# A cytochrome P450 from juvenile mustard leaf beetles hydroxylates geraniol, a key step in iridoid biosynthesis

**DOI:** 10.1101/634485

**Authors:** Nanxia Fu, Zhi-ling Yang, Yannick Pauchet, Christian Paetz, Wolfgang Brandt, Wilhelm Boland, Antje Burse

## Abstract

Juveniles of the leaf beetle *Phaedon cochleariae* synthesize iridoid via the mevalonate pathway to repel predators. The normal terpenoid biosynthesis is integrated into the dedicated defensive pathway by the ω-hydroxylation of geraniol to 8-hydroxygeraniol. Here we identify and characterize the geraniol 8-hydroxylase as a P450 monooxygenase using integrated transcriptomic and proteomic analyses. In the fat body, 73 individual cytochrome P450s were identified. The double stranded RNA (dsRNA)-mediated knock down of *CYP6BH5* led to a significant reduction of 8-hydroxygeraniol-glucoside in the hemolymph and, later, of the chrysomelidial in the defensive secretion. Heterologously expressed CYP6BH5 converted geraniol to 8-hydroxygeraniol. In addition to geraniol, CYP6BH5 also catalyzes other monoterpenols, such as nerol and citronellol, into the corresponding α, ω-dihydroxy compounds.

**Highlights:**

- The geraniol 8-hydroxylase in *Phaedon cochleariae* was identified as a cytochrome P450 CYP6BH5.
- RNA interference emphasized the importance of CYP6BH5 in iridoid biosynthesis.
- *In vitro* enzyme assays showed that recombinant CYP6BH5 is a substrate promiscuous enzyme, converting the ω-hydroxylation of geraniol, nerol, citronellol but not linalool.
- Homology modeling suggested the -OH group of the substrate plays an important role in coordinating the substrates with the enzyme’s catalytic cavity.

## Supplementary File for "A cytochrome P450 from juvenile mustard leaf beetles hydroxylates geraniol, a key step in iridoid biosynthesis"

```
>PCO_Comb-A_C85_antisense|cytochrome p450 4a7
atatattcatttccggacctgatgaggatatggatcgggccccatcttatatatgcgccatcaaatcctgaatatatccgaaaaatctcgaatcatgctttagaaagacactatacttatagattgaatgtttttcccggagttctgggacttataagtgctcctgtcaaagtatggaaacgacataagaaggtagtgatgccagcattcaatcagaatactttggattctttcttagaaaccttcaatgagaaagctgaaatcttgagcaaacaactagatgaacatgtggagaagaagaatgtcccattgttcaagttgacctctgaatgcacactgggcataatttgcgaaacagccatgggaattgacatgaacacacaaatcaaggattctcatgaatacgtttcatctatgaatagacagcagcaaatggtccagcatttttggaagagatggagtcgtgaatatattggcgaactccaaacgagaatcaaatggaagaagaatcaggaaaatcttcttcgaattggatcgttggtgcttatcaaggatgagaagttaccaagcctgaaatggtctatgggtcgtgtctgcgaacttcatcctggtcccgacaacatcgtccgcgtagttagtatccaatgtccgaatggagttatcaaacgtgcagtaaccaatatatgtcctctaccaaatgaggattgaaactttccagtttcaaggcgggcggcatgttaaggcgcttcaccctatagaagaattggcttcaccctatagaagaa
>PCO_Comb-A_C103_antisense|cytochrome p450
ttcattttcatttatacacatatgttatcgttttgtgctgatcttatgtcgtgttctgtttcaagttcgcccgcgaatttattcaacagttgttgtcaagtgtctcaacatatgaatctatttcaaaaaataactacgattcttccattctattcccattagcgaaccaccaaggtagaaaatgaattttttaataacgattttattcgccctctcgacattatggtatctacgattcctttggagaagaagaaaactgtatctttattcttggaacacaccggggccatttgcattacctctcgtaggaaacttatatttattctcaacagattttcacgtgagcggtatgatgttacagagacttatatattcatttccggacctgatgaggatatggatcgggccccatcttatatatgcgccatcaaatcctgaatatatcagaaaaatctcgaatcatgctttagaaagacactatacttatagattgaatgtttttcccggagttctgggacttataagtgctcctgtcaaagtatggaaacgacataagaaggtagtgatgccagcattcaatcagaatactttggattctttcttagaaaccttcaatgagaaagctgaaatcttgagcaaacaactagatgaacatgtggagaagaagaatgtcccattgttcaagttgacctctgaatgcacactgggcataatttgcgaaacagccatgggaattgacatgaacacacaaatcaaggattctcatgaatacgtttcatctatgaataggctattagagttgatttgcattagagcagtcaatgtgatgtatcatttcgacttcatttggagattatcttctgctggtagatcatggaatgaaccattgaaattatgcagtgatttcaattcacgtgtgataaggaacaaaatggaaaaacaaaaaatgatggatcaatcagaaaatttgactgttgattctggaacaagattatcattcattgatttattgatgaaatcgaaaagcttgacagaagaagagctgaatgacgaggttggaacgattttagcagcgggatcagaaacatctgccactacattagaatacttga
>PCO_Comb-A_C480|cytochrome p450
catccagtaaattctgaataattgatcacattcctctttatgtttaaaagcatgccatggcagaggtttcagacctttcatatctgtactgataataaagcaatttcgattgagatttcaatatactacttatcgacaatacttagttgatttggtaagtcaaaagagtcaagatgtttctgattctgttggtgataatactggctttggcatactatttgttgtaccggaatttggactactggaagaaacgagggattcccggaccgcgcccctaccccattgttggcaatttgggagatataatcacaggaaaacgaggagcagaagaaatatacactgatatctacagaaagtacgaaggataccctttcgtcggagtattcaaatcaataattccagttcttctcgtaagagatcctgatctcatcaagtgcataaccctcaaagacttcccgagcttccagaacaatgacatcttcgcagacaaaagtattgatcccatcttcgccaggaatccttttgctcttagaggaaatgaatggaaaacaaaaagggcacagctgaccaactgcttcagctctggaaagatcaaggctatgtacccagtggtagataagaacagtcagaacatggtgagatacataaacaacgagatgaagacttcgaactgtttcgatgccagggaaattttcgtcaggctcatgttggacaatgttgccgcatgtgctctggggatcgaagggaaatgcttcgatgaaccttactccgatatcagaaggatggcagacaacttcttctttacggaaggatggtccagtttgaggttcattctttgcttcaacctgcctccactagctaatttcttcaaagtgaaagttataacacaggaagttgaagacaccttgatgtcgatagtgaggtcaacattgaagtaccgcagagaaaacaacatagttgcacacgatttcttgcaatctgcgtcacaactagacagttcacaaagcattttcaacgatgtagatattactgcccatgttgcaagtttcttcacagatggatatgaaaccagttctagg
>PCO_Comb-A_C481|probable cytochrome p450 6a13
ttcactctggaaaatgtagcttcttgtgcttttggcatagatggcagatgttttgaagaggattacccaaaattcagagaaatggctgatgagtttctttcgcctagaggtctgctacgtggcttgaaactcacattcatattctcatggccatctttagcgaaactactcagaatgaaattcgttgccaaagaagtagaagaaaaactactggaaactgtgaggacatctctcaagtatcgcaaggagaacaacgtagtgagaaatgacttcctcgaatacgttagtcagctatcaacgaacacagatttattcaccgaaatggatattgttggacatgccgctagttttttcagtgatggatatgaaaccagttctagggttatgggtttcttcattttcgaattagcaatgaaccctgagtgtcagcacaaactaagagaagagatcatcaattcatatgagaaacatggaaacagcttctcgtatgagtccataaatgagatggaatatctagatgcctgcttcaatgagagtatgaggaaaaactccatacttcaccacctggccaaagtatgtaccgaggcatacacatatactcctaccaatccggaatacaagaagatatcagtgaatatagaacctggcactcccatcataatccccctcacaggattacatactgacccaaaatactggaaatcccctgaaaaattcattcctgagagatttctggccagagagaataccaataagttcacttatttgccatttggagaaggacctagaatatgcatcggtcaacgttttggtacaa
>PCO_Comb-A_C482|cytochrome p450
atatgaaaccagttctaggacaacagctctattgatttttgaattggcattgaacaaggacgttcaacaaaaactgagagccgaaatagttgaggcttatgaacaaaacggaaggaagttcgattatgaatccatcatgaaattggaatatctcgatgcttgtgttcacgagaatctgaggaaacactctgtcgttcctctaatgcccaagatctgcactgagcaattcacctacactcccacgaatcctgaatacaagaatatctcggtgacgatcgaacctgggacttcaatcgtgatcccttccacagccatccaccatgaccccaagtactttgaggagccagaaaagttcaagccagaaaggttcatcaa
>PCO_Comb-A_C725_antisense|cytochrome p450 6k1-like
acattttttgttcaacctgcctcaataagtgtttgataactttaatgtttcagttgaagtgagattggtctatcgtctatagttgaaagatgttgatcacctcatcatggaaaatcgatcttctactccttctagtggtttcaatatatatgctctacaaatactcgaccagaaaattcgactactggaaaaaacgaggagtatactacccgaaaccagtacctttctttggtaacattgctgatgtcgctttcttccgaatcaacataggagactggctgaaaaatttctacgattcaacagacgagccctttttcggtatcttcgtttttgatgagccgcacctcatcattaaatctccagagctgataaagcaaattatggtcaaagatttccataatttcgatgatagaacagtggcagcgcccaagcataacaagatgatgcagaacctaatgttctttcaaaaaaacccacagtggaaggaaagcagatccaaaattactcctgtcttcacttccggaaaactcaagagcatgtttacgttgattgagccaatcgggaaggatctcctatcctacttggagaagaacggagacgtgttggaatcgaaagaggtatgctctaaattcaccaccgacgtcatagccacctgttttttcggcatcaatgcgcactgcttcgatgatgatgatgcgatgttccggaagctcggcagaaacgttttcgatttctcctggaggaacgggatattgcaaacggcatactttttccggcaaaaatgggtcgaaactttcaagttggatttcgtggagaagtgggtgtttgattacctccatgaggcgttctcgaaaaccatgaaagctagacaggagagtggcgctaagaataatgatttggtggatattttgaatgccatgaagaagaattctgaattttgctcggatatggcggacctggaggcagaaaaactggttggtccagctgtccagttctttatggctggattcgaaaccacgagttctactatatcattcactctgtatgaactgtgcctcaacaagaatattcaggataaactacggactgaggtactttcgagtatcaagaaacatggtggcgtcacatatgaaggattattggaaatgaagtacatggatctttgtgtcaaagaaatactccgtaagtatccggtactgccgttcttggatagaacctgcaaggaagattaccaattgcctggcaccaatctagtcattgagaaaggaatgcccgttttcatttccatgtttggcatgcaccaggacgaaaagtacttcccggatcctaagaaattcgaccctgagagattcgaaaacacgaattataacagcgaaggcttcgtttacttaccttttggggaagggccgcgaggttgtgttggtgaaagatttggattgatgagcacgaaagcggctctcgcatatatcatagaaaaatacgaagtggaaaaatgtgcgacaaccccaactccactggtattcgcacccaaaagtgtggttcttcaatccactgtaggactgccaatgagattcaagaggattatctaaactaaaccctagatcccggcctgaattatatcttctcaaatcataatcatatatcatatgtacagggtcattccg
>PCO_Comb-A_C726|cytochrome p450-like protein
caggaatattgtttccacaagaacccatattatttaagagaacgtcagagaatttatccataaaaaaggtcacaccgattattatgtccattacaactgttgaacatcttcgttgataaggttgttattaattaggagatgtatacaacatcatcgtagttagcactctccgtgtgtatgtgtgtgtctagtgcagtcgagtttgctccatctgtgaagatgttagctttagcgctgtcgttcttatcggtgcttctgttggtgcttctttgtttcgctgtagctatcgtgaggaaccacaattatctgaaggcagtgccaaaaccgcctggacactggattctgggccatcttctggaattcggagaccccacagattttctgaagaaagcatcgaattgtgcaagtaactacggtggattgatgagaatatgcctgccacctagctggacagtcgtcgtgataactgatagagatgtcaccaagaaaatattcgaggaaaccatagataagtctacagattatgactacttcaaaccatggctaggtactggacttctgacaagtaaaggtgacaaatggaaacaacgtaggcgcctacttgcaccatgttttggaagcctggaactcatgaaaggattcatcagtgttttcgaaacgctaggagttgagctgatagcgaaacttcagaatgaagttggcaatacaaacttggatttgataccattcatgaagagatacacgttggatgttctttgtgaaacttcgatgggagttccattgacgtcagatggtgaatcatacagggagagtttggaaaacctatgtggggtgctggtgaacagattgaaagttccgtacaaaaggatagactctttattccgcctgacagaagactatcacatccaaaaacgatcaatcaaagttatagattcttttttcgacgaaatattcgagaaaaagttgaagcttctggatgaaggtagaaccaataatggaaagaggcttgcttttctagatttactgatggagttctacaaaactggagaacttactaaggaagatatacgagctgaagtgaacactataatgtttgggggccacgatacgacagctgctggtttggcattcaccctgtatacattggctaataattcacacgtacaggagaaagtagttgaagaacaactcagtatttttggaagtttaaaaaatgtgccccaacaaacgttcgaggatatacaacaaatgaaatatttggaaatggttatatacgaggcactaagactgtatcctcccattcctgttatagcaaggcagttgcctaatgatatagatttaggagatatggtattgcccaaggatctgaatgtcattgtattcatatacggagcacaccacgatccagtatattttcctgacccagaaaaattcataccggaaagattcgaaaacggagaagtactgccttttactcattttccatacagtataggtcagaggagttgtataggaaaaaagtttggtttgatagaaatgaaaagctgtctttcaaagatagtgaggaatttcaagttgctgccctcagtgccactgtctgaaccaatgttagtccatgaattaacgttgacatctttaaatggagtgaagatatcggtagagaggagggagtgaaaattatactttgtccaaagctgttggtaaaactgtgataaaatgtcccagcatttattatatctgatagtgaatttatttcctatatataggtgtatattatatatgtatatatatagattctataacttcctcacgaaggaatatatataggtacctatatagtatatatagattcggagattttccatttttatagttatataatcaccctgtatatatgcagatataaattgtcaagatcgagcgactatgtcatcaaaaataatgtgtattattatttctattattaatataataattaattatgattgaaaaactattctattttgtatattttcgatttttatttacaaattgaccctgaacatcacgaaaatctagttagtaacttacgatcatcggatattacgaagtgtacgaacgaatattcgacatgtgtcgaaaccatcagagaagaaaaatatagaaatttcgacaccaaaccataatattttcaaaaattgtagttttaataactgctccttcagattagtttttttcaataaagttaattattgttaaagttaaaaaaaaaaaaa
>PCO_Comb-A_C784|cytochrome p450-like protein
agattttctgaagaaagcatcgaattgtgcaagtaactacggtggattgatgagaatatgcctgccacctagctggacagtcgtcgtgataactgatagagatgtcaccaagaaaatattcgaggaaaccatagataagtctacagattatgactacttcaaaccatggctaggtactggacttctgacaagtaaaggtgacaaatggaaacaacgtaggcgcctacttgcaccatgttttggaagcctggaactcatgaaaggattcatcagtgttttcgaaacgctaggagttgagctgatagcgaaacttcagaatgaagttggcaatacaaacttggatttgataccattcatgaagagatacacgttggatgttctttgtgaaacttcgatgggagttccattgacgtcagatggtgaatcatacagggagagtttggaaaacctatgtggggtcttcagatagttttctcaataaagttaattattgttgttatttatttatacattgtcgatgatttatcatgcaaaaaacactcgaactcctttttaattagataaatttccttactaactcaaacattttccatcagtaatttcactggaaaaactgacaatagacaaaattgctcgacctaagttctcgcaattttttcatgacagtttttcccgtgaaattactggtcggcaaatgttttcccgttaccaagagaaatgtatccgataaaaattagctcttgtgtcaactcctccatagaaaacgctatttgacgatgacgtgacatcgataaaaaaatgcaccttttttatcgctgtaaaaatggctgatccttgaaacaagtatgaacctttcactttcatttctgttgtgttaagtaacaatcttggagaacttcgtgcaaaaacagaggcagttttgcaggaattacaaagatatgagtatcatttcaatacatcgtacgttgagaacaatagtgtgataattcaaaattctccgttttgagaaaatcgactttgatgaaaatgatgaattcgtctctggtggacctcattcactgcgaaaagtatatctagttcaaattatatcattatgtcatgagcttacctgagaaacttctagttataatattttcgaatatttttttccaatttctcaagaaatagtttcgacatgtcacagttttgatccatcatattcgacaattttaagtgatgtcaagcctgaagagcaccaattttcaaagatgttacatttcgaaaaattgccgtataacatgtattataggtattttcattcatttgtagaccctattatattcatgactggatttattgaagatgtgctctgagttcctaccattttagcaaaatccaaatcgtgcccttcggttgctgaacattcttcttttggcagtttttctatgttctttagtttctgaatagaaacaaacggataatcaggtcatcaacaggaatttgattaaacgtcatttatgtgagtattagaaacggtacttctctgacattgcagttagtttcaatgacgtcttaagtcacgaaaatcgtacgaatttgatggtgttcatttttcagagaatttggcattaatgctttcagattttctcttgaaagagaaacacttagtgaaggtcaatacgtcaacattatctgtgaatcattttgggtccacttacatctcgccgatactgactccatgattctatgcataaatacgagcaactcattcaactctgacggagaagagtactaatgataatgttattaaaaagaagtagggacataacacgtgagagaccaagaaaaactgcacattcatcatcagaaatcgtcataacgtcgtagtgcatctatcacaactcatggccaccgtgatatctaggaggtgtgactgacgtaagcaaacgtaagtgatatgacgtcattgggctgtggtctccttgtcatctactgacatagaaaaatgtaaaacgaacgtcatctagttaactgggtagaaatttgggggatggacttcgacttggcaagttggttcgactatcaaaaatgctctccccaaaataaattattgacggcgaatttgaagaggaaattagtgttcgttgggagaccaagatgtacaagatgggacgtcctaacgataaagacatgtactaaatatggacgttcctaggacattgtgtgctgatacaatcgtaatagcgtagtagtgcacctaggtcaccaccagaccaaacaacccctatctcacccatgcattattctagtagaatacctgcttcacccaacgtagtttaacgattctgtgacgtttttgtgacgtttctatttagccttgccacttagcccagttagccccaccatcctactatttagctccaccacttagcccctacacttatacagacggaagtagtgaaatgaaaatatcacgaaaacgtcacagaaacgtcacagaaacgtcacagaaacgtcacgagtttgtcaaagcgtcgaaaaattttacaaaaacggcacaaaaacatcacagaatcgtcaaactacattgagttatgcaggaattccaattaaaaataatgcatgggtgagataggggt
>PCO_Comb-A_C1035_antisense|cytochrome p450
attctatacaaataatttcgaccatcagtgtaatccaaaacaatcagataacaattaataatgcattcaaatatgaataacgtataaagcgtggagatatacggatactgcctttattctagtgaatcaaaccaaacatgattagtatactgctttattttttatatattttgctatctctgcctctgctggtatatttgcgtagaaaatggttgttttcgtattggacaaggaaggggttgcaaactgccgaaccgacgaacacgaaagaggttggactccccgaaccagaatatgtgaaagtaatgcatcactacaggaggttcaagaccaaaggagagaagcatttcggaatctatcagcgtcaaagcccgtcttatgtaccaataaatctggacattattaagagtatgttgacgacagacttcaaccacttcaagaaccacgggttcttttctaatgtggatgatgaaccactaacagcaaatttgttcaatctcaatgacgatcagtggagagtcatgagggcaaaattaacaccaacattcacgtcaggaaaaatgaaaatgatgttccatacaatagtagatcgtacttcaggcctggaggagttaatatcaacttttgcaacggataagaaaccgatggaagtcaaagatgttatgtccagattcaccactgacgtcataggcaatgtcgccttcggcatcgattgcaatacaatgaaaaacccagactctgaattcgcctactacgcgaaacaaattatgcagctaggtcacagaaataagggaatgatcggaaatctcctgagaagtattctaccaccttggctgttcttaaaactagggttcaaactaatgggtaaagaattaggagactttttctttgacttggtcgcgaatgctatcgagtaccgagaaaagaataatatagttagaaaagattttttgcatttgatgatccaattgaaaaatctcggcaaactgagcgacgacgataaaattgttatcaaatcttcgaatggagagggtttaacactgaaacaggtgacggcacagtgttttgtttttttcacagccgggtttgacacatcatctaccaccatgatgttctctttgttggagctggctttaaatcccgatatgcaggataaacttagggatgaaatcaatagggtgttggacaaacatgacggcaagattacgtacgaggctgttatggaaatggagtatttggacaaagttattgcagaatctcttcgtttgtttcctcccttaccggtactgcccaggaggtgtaccgaggactaccatgtaccgggtacaaacgttgtgatagaaaagggcaccgcagtgagtgtgcctttgtattctattcatcacgatgaagagtatttccctgatcctgagaagttcgatcctgaacgattcagcgaggaattcaaatctaccagacatccatttgcttacatgccatttggggaaggaccacgagcttgtataggattgcgatttgggaaattgcaaagcaaagttggactgatctcggttatcaagaacttcaaagtcactgtgaacgagaaaactacattaccaatcaagttctatccttcattcttgatattcgtagctggaggaatatggttagatgtggaaaaattgaagtgaatttgaattcagttgtgtgactcaataaaataagtaactgaataatattatcgattattgtatcgatattgatgtttttttttcttgtttccatcgaatcagtgggtaataataatgaataatggttaaaacaggggtatataagaagaaatcgaatttgatctgaatcagataaagttattgcccttttttggtttatacatatcattagagtatacctatatgcacatttattacttatcttgttaaattaatttaaatagggcgtgcagagatatcatgcaatttaaaagtgtatgtgaataattaaagattatgaaatgtttcagtagatactagcactacatcaatatggaaatcgagagatctactggacattcggtaggactggcaactcttctgcggacggaatgtgcatattccggattccggtgttgacggttgattctttggtattctgtggttgaaggttgaagtcacatttttttaaaggaagtcagtgttcattgcttcaacaggtgttttttaatttttttatgtgatgaaatcttaaaatcatgatgaaaataacatttaaaatgtggaaaacctatttttccgtctattttctaatttatgttttttcgcccacggaatcatatggacaatatgatcaaatatgtactaataattacaatgaggaagcctgcaatgtgatttcaggaaacaaatcttatgtttgtacagaagaaacagcttctaaagctgattgtttccttaacatggacaagggaatatcacggctggcaattatggaccctgaacaatctttgttagcatctgctttggtctctgatagagttatagtcattgggacagtatctacagaaattccaccttaccaaacagttgtgataattcgcaagccttacaatgggtttgaatccttgaagggcaaacatttttgtcaccctggttacagtcatgatgaagctattacaaaatatgtgttagaagagtttgaattcaaaattgtcagtttgaacaacagcttctgtgatacagatgagaatatgactgtagctgagaagaatgtcaaagctgtttcaaacttttttgccagcagttgtaaacctggaccatggacaactgacagtgaactagataacaaatggaaaccaacctattccaatctttgtgacctttgtggcccacaaaaatgtgccacaatttacaatgtgccttttaatgataccctaatgtgccttacaaagaattctggtgatgtagccctaactacactgagacatcccaaatattttttagtcagtctgttaatgtggaaagctttcagtatctgtgtcctaatggaacagttagcagtgggctgaagccttgcatttggaccaaacaacttgatcccctaataataactgaagggaatgtgacagattttgttgggattatatcagaactcacttgcaaaatcatggtattgagactcctgtcacaaaatcactagaacaaatttttgccctgaagaaaactgatagaataaaacttctcgacaatcccgtcccactgaaaacctatgtagaaactttcagatctattcctagtgttcagaataacagccattgcaacatgactctcaaatggtgcactctttctgacaatgcacagaagaagtgtttgtggttacaacaagctgctgccaattatggcctgaaaccttctattgattgtgtaccaaaccatgtagatgaatcttgtgcaggggatattaaggctgaaaaagcagattttgcttttatcaacatcacctatgacagtatggctaagcagagtggcttggaagctatagcctaccctgaggatgttgatgcaaaactaatctcagtattgattgtcgttagaaatgatagatcagatattaatcacttgaaggatcttgaaggaaaaagagcgtgtttcccagaatatggtggaaaagaatggcaagcgttcatggatgctattagaaacaatggattgttgccgattagctgtgaaaatgacaagatatttggtgattttgtgggtagcagttgccttcctggtgccaaatcacgatcttgtgattccgattttgaaactcgcgaaaagctatgtgcccagtgtatccccatatccaacagactcactgcgaaatattgtaatgccgatgaaggtaacaaatattataccagtgatggtgctctgaagtgtctggatgatgagagtgctgattatgctgtgatttctgtgaatgaggtggcgccttctaccaacacctccatgtaccgcgtgttgtgtaaaaacggctctctcgctcgcatcccggggctcctggtggacgaaagggcccctttgacggtcatcgctaccggcgaggtggtggctaggaatgattcgtcgaaaagggatgacattgttctgctgctgagagagatagaggcggtgttcgggggaagcccgggggctgttttcgatgcgttcggtgtgtttgatggttcgaggaattctttgctgccggacacgaaattaggcctagcatttggtgatgatgtatccatatatgtgaaaaacttacaaactttgatgaaaaactcgcaggagtgccatgttcctatatccgtttctagagcctcatacaatgtgatactgccaactgctttgctcttgatgggatttttaattttaagattttgatttg
>PCO_Comb-A_C1307|cytochrome p450
atagggtcgaggttcgcccttttgtttttcaacgttttgtgcgcggttcgagttagttgctgtggagaggaccgccatacctttggtgttagacaagagagctttgattttggctgctgaaggaggcatgtggttgggtctgaaacgtctgaggtcatcttgagtttgtctctgaaattcgtgtcgtgttggaatcaaacttttgtacacaattttgctaataaagtaactaataatggaataatatttgtttgcattcaatgactcttttgttgtgtcatcgaactgaattaatttctatacggaagcaaacgtgactttttacagctagcagccctttgattaggggccgaggaactgtatagggtcgaggtt
>PCO_Comb-A_C1507|antennae-rich cytochrome p450
atcccgcgcaatgtatatagtttagtgcgtaaaatgttcccttggctagtggcaggtcttttgatcgttttggttctggttatcttcaaatactccaaagttgaagctgcgtactggaagaaaaaaggcgtacactgtcccaaaccggtaccaattttcggcaacttcagcgaagtctgcttcttccagaaaacggtgggtgattggctacagaatctgtacgatatagtgcatctggactactttggcatctacatcttcgaccaaccagcactggtcttgaaatctccagagctgattcgaagagtactgatccaagattccgtgaacttcatcaacaaaacgctcgccgaacccaatcacgatgaagctttgtcgaacttgatgttcctgcagaaggatgaaagatggaaagctttcaggtccaggatgaccccagttttctctagcaagaaaattaaagcactactaccaaccttagacagtgaatgtcgaaaaatgaaagcctatttagtgagaaacactggcattctggaatgcaaaggtatctgcgagaaactgatgactaacatattagctagatgtgtgttcggggtagatgctcattcgttcgaagaagaagacgcagaattcaggaggatcagcaaggttatgtttgggtttagttggaggaacgccgtcgtgcagtccatgtatttcttcatgccaagatgggctgagtggctcagacttcatttcatcgagaagtccatcatggattatcttcatcgagtgtatttcgaatctgtcaaggctaggaagaagtatggttttaataaaatgaatgatttgatcgacataattcatgaaatggagagcaagaagaattctaatgaagacatcgatatagatagcttcaaagcggcagcatttgctgtccaattcttctttgctggatttgagacaacgatatcgacgatttcatttactttgcacgagttgtgtcttaatttgaatgtgcaagacaagctcagggcagaaatacttgcaagtatcagtaaacaccgaggtataacttacgacagtctgttggagatgaagtatctagatatgtgtatacatgagactcttcgcaaatatcccgtactgcccttcctcgacagagcctgcaacgaagactacacctttccgggaagtaatctgacagtggaaaagggtaccccaatttacgtaccccttcgtgccatgcacatggacgagcagtatttttccgaacctcagaaattcgagccagaaaggttcatcaacagaaagtataatgagcatggattggtgtatttgcccttcggagctggaccccgaaattgcataggagaacgatttggccttatcagtaccaaactagcactggtccatattttgtcacaatttcatgttgagaaatgcacagctacaccagatccagtggtttttgacccaaagagcgtgatgcttcagtccaagttggttatgaaatgtttcagtagatcattatgcaaatcaggagatctactgaaaattcagtaaaactggcaaccctgcagcggacgaaaagtttttgacttcggaaacagtcggtatttcgttcgtaaattagaacgtaaaatgtgatgatttgtagaggtcggcgaaaaattaaattatcatgtgatttcagacatagctttttcaattttttcaatctctcatggtaattgagaagaacgacaataacatgttttcactcagatggtcaagtaattacttaatatccataaaaatgaactttca
>PCO_Comb-A_C2299|cytochrome p450 mitochondrial
atttttacttcaatattatttggtcctaatggtctaatttgtttgtgcattttacataacatgtaccactaaccttcaaattaacatacacaaatcacaaatctgtgtaatctttattatggagaaactgcagtgagaacaagaaacaagatcattataaatgtgtatgaatacatgatagtgatacatgttatgtaaaatgcacaaacaaatgggagtaatgggactccatcattctaatatttttacttcaatattatttggtcctaatggtctaatttgttctgaacaatcaggaagacgattattgagcttcagtaatataccagggcctaggtcattgccaggaattgggacactatataaatattttccagttataggtgtttacaaatttgatgaacttcatcacaatggtgtgaaaaaatatagagattatggaccagttgttagagaagagatcatgccaggtattaatattgtttggctatttgatcctcaggatattgaaacaatgttcagatatgaaggaaagtatccacaaaggagaagtcatttggctttggagaagtatcgcttagatagaccaaatgtttataattctggaggattattgcccacaaatgggattgaatggtttagaatccgaagtgtattccagagaggcttgagtagccctcaagctgtcaagaacttcctcagtggtacaaatgaggttattgacgagtggcttgtgatgattgaagaaataagtaaacggcccaacacagattaccttccagagttgtcaagattatttttagaacttacagccaagtccactttggacataagattaaatggatttagtaaacacgaacagagacgatattcaagatcttctatgctcattaaatcagctttattaacaaattcctgtatactcaagacagataatggcctacagttatggaagaaatttgatactccactttacaaaaaactgaagaaagcgcaggaatatatggaagatgttgctattgatcttctgtcattgaaaatctctttattttctgaaagagataagaatactccttccacattattagagtcctatatgtcatccccagaattggatttcaaagatatcataggagttatttgtgattttcttttagctggaattgatactacaacatacactactagttttcttttataccatctagccaaatatcctgatgttcaaggaaagctgtatcaagaatctctgaagcttctaccaaataatgatagtccagtcactgaggatgttctcaaagaagcagtatatgcaaaagctatattgaaagagtctctgaggttgagaccgatatccgttggaatagggagagttctgcaaaatgatgctacgttttctggatacactgtcccttcagggacagttgtggtgagtcagaatcaaatatcttgtagactagaaaagtattttgcctcaccaaatgaattcattcctgaaagatggctgaaaaatgaatcaaaattcgaacaaccccatccttttctttttctgccctttggtcatggtccgagatcttgcattgccagacgtcttgctgaacaaaatatgattgtcttgttgctaaagttgaccagaaaattccacattagatggaatggaggtgccttagattctaagtcattgctaatcaacaaacctgatggaccaatcaaattgtctttt
>PCO_Comb-A_C2441|cytochrome p450
gataaagctgaaatattgttcgaccaactccagaaacatgtggggaaaatggataacgatttgcatgagaagttattcagcttcaatgttgatattgtgtgtgaaactttgatgggagttgaagtaaatttgcagacaacagcatctgaacttggaaaaaaactgaatagaattttcgaaattgcaaacattaaaatatttagtatgtggtaccatattgatatcttttggaaattgtccccattgtgtagagaagccgattatttgaaaaatctggttaagacaaatttcgtcttgagtacgatctttgataagatatctagatgtcgagaaaactctggacgtgcagatggaacccaaccaactcaagatgaattcaagatgaagctgccgtttttggattgtatgataaataaaagcgacctcacacaaaatgaaatagaagatgaagtacacacatttatggcggctgcaactgatacggtatctttaacaatatgtaatagcttgatgacaatgggaatatatcaagatgtacaggagaaagtttataaagaggttatggaaatttgtggccccaaccgcagaatatcaccttctgatttgaataagttgaaatacactgagagggtaatcaaagagaccttgcgaatttttccatcggttccaatgatg
>PCO_Comb-A_C2442|cytochrome p450
tacgaaatatcgatacagaactcaaattaggtgcacatacgttgcccaaaggagcctctgccatattctccatccggtttattcatatggatcccaaatactggccggatccttataaattcgatcctgatcggtttttgcccgagaatatggataaaagacattcatgctcctatatacccttctcatatggaccaaggaattgtatagggggtcgctttgccatgatggtcttgttgacaaccctagcgaatcttatcaggaaattcagatttttctctgggtacaaaacgatagaagaaatagatgtgatcccaaccgttgtaatcaagttgaaatatggcaacaaagttaggttggagttgagatgaaatggacatctattaagactccaactatgaaaacgaagatgaataaaggaatacatagaaaggtggataatttctaggttattcatacaatttaatagtaagaatattgtttaacgaccacggaatgatagtcaattcccacgagaatgaagtttgcagcatgagacaaaggcgaatgctgcaatcattcgaataggaaat
>PCO_Comb-A_C2736|cytochrome p450 cyp6bk17
atgagcagcacaagaagagtcaaatctcagtggtattgatgactttgcataagaaatgattgtcttatcattcatcggccacttttcagtggggttattaactcttcttgtgctgctcatagcttactacaaatggagtttcttgtactggaaaaagaagaacatcccgtacatcgagccgaccattccattcggaaatctcatgaatatggtgacgagaaaaatatctagaatcgaagaattgacgctgctgtataataatctcaaagcaaagggctacaagcattgtggaatatggcagttggcagctccaacttattttgtgttagatctggatctgctcaagaacattctcatcaaagatttcgatcattttgttgatagaggtttttactgcaatgaaaaggatgatcctattggttgtcaccttttcgcaattgaaggagatagatggaagaaaatgaggaagcaagcatcgactatttttacagcaactaaactcaagggaatgttccaaattctacaggaatgtgggaataacatgcagaattacattgacaatctcatagagaatggtgatcagccagtgaatatgaaagacattgcatcttctttcacggctgatacggttggatcttcaacaatgggaatcaaatgccgcagtttcacagatactgacaagaacttcatgaaccacggacgacaagcactggaaacagacagaaaaggacagctcaggctcctgttcgggcagttcttccccaatcttgccaggaagttaggtctccgacagatcaaaagagaagtcagcgatttcttctacagagttattctcgacactgtggacaagcgaaaaaagaataacgtcgaaagaaacgatttttgcagctgctcatgaatatgaaagaaaattctaatagtggacctccactatcgactgacgatttagttgcacttagtttcggactcttcataggcggctttgaaacaagcgcttcatccttcacattttgcgtttactatttggctctgcatcaagacatccaagacaaagtcagagaagaggtcaaacgagtgacagcaaaatacaacaatgagatcacttacgactgcctttccgaattgacctacatgcaacaagttttcgatgaaacatggagactaaacccacctgctcatacagtcagcagagtgtgcaccaaagactacaaagttcccggggaagatttggtgatagaaaaaggcacccaagttttggtcaccattaccgggatacaccaggataaagagtattatcacaaccccaaagaattcgatcccgaacacttcaacgcggaaaatagcaagaatcggcctccgttcgccttcattccttttggtgctggccccaggaattgcataggtgaacggtttggaaaaatgagtttgaaatctgcgatggctcttttgttgagaagatatagaataacgttagccaaaaggaccttggttcccttgaaactctgtcccactccattcgtaccagtcgcagaggggggagtatgggtccatttccaaaaactttgaataaaacaactttttttttgtagctccaaaaaatatttattgtgcatattagctttaacaatataaaatagaccaaaacaattaatgataataatgtaaatctatggacggataaagaagtagatacttcaagtactatttattataagtaactagaatgacaagacataattatcaaattccaatgaagctaacatttttctcaatattcacttcagaagaagtagtaattattgaagtcaaacactctgaatcattcatagtgaagtagcaaatttccatacagctaaatttgaattgtgagtgatcacaaattgagtggaccctattatcccaaatatgggaagaacctataaattagatatgagattcatatgtctgtctatatcacatgcatacaaactttgttcatgttcaaaaattacaaaaaactattccaaacaaaattttatgacccctacaaagggagaaatatacttttttactgcataccccaccccaatctatgttgaggattggggtgcatctgcattatcaaattcttagactctctacgtctctcatagctttgctgtgcctctttgtatagaaagaaagaagcaaaaacatggaaaaagaatgatagacatgccataccataagaccaacaaagatagttgaaatttggatacattagccagtcacgtcttgcatgggatcctccaaatattactattgccaaaaacatgaaaacagatgtggttgctacacatacaaaatcaacagcagacaatatccattctctttgcaacaccaactctagaggccatctgcatagttgtagagccataacaacttgtgccccaaaactcagcaaaaatgacatggtaacaaaa
>PCO_Comb-A_C2915|antennae-rich cytochrome p450
cgacagcaaagcacgcattctgtttcctttcaaacataaacaaacacgcgcattggtggcaattgacgtgtttttttggagaaaaattacgtagttagtgaaatagtgttttcggaaagtgtgtagtctcaatactgctccaataaccttcaaatccacttgatttaatcgtttatttgagcaagcaacgattcgtcatgaaaataaataaaatatccgttttttgagtgcaaatctccagaaatacctaaattgaggtcggaaaattctcgaggaaaatcagatgattttcgctagaagcagcgaggaaaactgctgtaatgttgtggaaaaccaggaataggaagaggaaattacgagaggtgccaaaagggatatgttcctttttctatggattttgattttcggttattttcgtctgacgaacagtggatacgtagaaatagtcgaagcaattggctgtcattcatgcaacttgttgttgacatgtcgccatctcacctccatcatcgccattttagaagtcgatttttatcctgacctttttgtcgaggaaagtgcagaagaaaatcccgtggaaagtctcaggggaaacggcagtcagctttttgctggactctatcccagagacgtgctaaatcaaaggtgttctggtctgaaccattgcagcttcgtttactcagaagattgtcttgatagaaataattctgttactggaaatgttacagtaaaatatgcttgtattactgaagataggatcaagaaatactgcaacagcgttatagtgctaccgactcatcagaacagagatacttctgagggattcatccacaatcccggctatcccagattctattcgggccacaaggaatgcaggtgggcaatcaagggggcgcctcaacaacgaatcagggtcgccattttggatatatcccttatcgttgacaatgttggatcgcaagactgcacggacgtcctcgaaataagggacagcggccaagtgatccattcttcctgcagacagcagcaccctcccacggaaatcatctcggccaccgaatccatcgaggtggtgctgagctccagacatgaattcaatccgaggagggtttctggatacgatacagcatagtggatgttccgacatcgacattcctcaggatgtctacgttgtgtataggtaattataattcgatggtgttgtagttgttgtgtgggtacggcgaatgttctatcttcaaagttgttgaagtcccttatggtgacgcttttgataatttcggggcttctgaggactaagtagggtttgcccattatgtgtatgccgaaatacggggtgttgtatttggtgtagaggtggcctaggtgttttcctatctgccttttgcccttgaagacgtcccagaggctacctgcaagtaatatagggtcttcgtaaggcactcctttttttctccagtagttgtgatttctgatgagatatcggtacaaaaggtagaagactagaaaaattagtagtatcgtcagccaggttgtcgaaataacatttttctgactgaagaagtcgatgaagcaccacaaatgttgaacaaacataattaaac
>PCO_Comb-A_C2962_antisense|cytochrome p450
cactttcagcaccttcaaacgagcctgattcaacatattagaggactgaattttcttttgtagttcgacttgcttctcctttttctcgtagtactccatgatcttgagtcgaagttttgtccaatcgtcatcaacatgtggttgcttgttctgatcacgctgtcgatagcgttattttattatttgataacaattaatttgaattattggagaaagagatccgtacctggacctgatccatggcctctaatgggaaatatcggtccgagcttcattgggaggctttcagcaggagaaatattcacaaaaatatacagggaatatgaggggtatccgtttgtgggaatattccgagctactagtcctgccttgatcgttagagatccagatttcgtgaagaatgtaacagtcaaagacttcaaccactttcaggataatgacattcatatcgacaaggagactgatccgatattcggaagaaatccgttcgtactgaaaggaactgaatggaagaccacacgagcacaattgacttcttgttttacgtcaggaaagatgaaaggtatgtatccgttgatttgtaaatctagtggaagaatggtgcgatatgttgaagacgagacttcgaagtcatcgacgatggaaagtagagaactttgtatcagattcactttggacaacgttgccagttgtgcgttcggcctcgaaggcaggtgtttcgatgaaccttattccagtttcaggcggatggctgatgagtttctctcacctgataatttctggatgtcgatcaaaactactgttcttttcctcatcccagcattggcaacgttcctcaaaattaaattagtatcagaccagactacacagaaactactggacatagttacagctactttgaaacaaagaaaagaaaacaacatcgtcaggaatgattttcttgaatatgtcagtcaactcaaagatggctccaacgtattcacagatttggatatgacggcacatgcggctagctttttcggagatggctatgaatcaagctctagggttatgagttttctgttattcgagttagcgagaaatccacgggtacaggaaaaactaaggcaggaaatattagaatcatacataaaaaataatgattctttttcctatgaatccatccatgaaatgtcatatttggatgcttgtttcaacgagaatatgcgaaagaactccatagtccatcaactcacgaaagtttgtacggagaaatacacttatactccaaccgatccggaatacaagaaagtatcggtgaccgtggaagccggaacacccatcataattcctctcacaggattgcagaatgatccgaaatatttcgaatcaccggacgaattcaagcccgagaggttcttagataaagaaaatatccagaaatatacctatctaccattcggcgaaggtccgcgagtgtgtcttggtcaacgttttggtgtaacccaaataaaagtaggactagtacacttgctgaaaaattatagagtgacggtgaatcagaaaatgcaatttcctctgaaatatgatccttggtacgttcttttagatgttattggaggtctgtggattgacctacataaagttgaatgaacatttcggcattataatcacactgaattatatataccaggttacaccgggtatcgggtcatccctgtgatttctgcattcgtaagcagatttttctggaatttggtacagttatttaagcaacaatttcggatttgatgacattacaattcaaaatggcggttttccggtttctctggaaatgccagcaaccttgttttttc
>PCO_Comb-A_C3043_antisense|cytochrome p450
tccataaatgagatggaatatctggatgcctgcttcaatgagagtatgaggaaaaactccatacttcaccacctggccaaagtatgtaccgaggcatacacatatactcctaccaatccggaatacaagaagatatcagtgaatatagaacctggcactcctatcataatccccctcacaggattacatactgacccaaaatactggaaatcccctgaaaaattcattcctgagagatttctgaccagagagaataccaataagttcacttatttgccatttggagaaggacctagaatatgcattggtcaacgttttggtacaa
>PCO_Comb-A_C3044_antisense|cytochrome p450
gggaattatttcgaattttttttcacggcaatatgtggcttttacttctagtgttagtgtcaacgttgatttatatttttgtaaagaagagtctgaatcattgggttgagaggggcgtacctggacctcaaccatttccagtggtgggtaacgttggaaggaatttctttggaaaggcgtcacaaggacaaatattcacagatatatacagaacgtatcaagaacactctttcgttggaatcttcagaggaaccataccatatctgcttgtaagagatccagatttcatcagaaatataacagtcaaagacttcaagcatttcaagataacaacgttacagtagataaggacgtggatcctgttttcgcaagaaacccgtttgtcatcaaaggcacagaatggaaattgaaaagggcacaactgacatcgtgtttctcatctggaaaaatcaaaggtttctatcctttattggaagaatctgctatgaagatgatcaaatacatagagcaccagttgatgacctctgcacctttagaatgcagggaaatcagtgtccgtttcactctggaaaatgtagcttcttgtgctttcggcatagatggcaaatgttttgaagaggattacccaaaattcagagaaatggctgatgagtttctttcgcctagaggtctgctacgtggcttgaaactcacatttatattctcatggccatctttagcgaaactagtcaggatgaaattcgtttctaaagaagtagaagacaaattatttggaactgtgaggatgtctctcaagtttcgcgaggagaacatcgttgtgagaaatgactttcttgattacgttagtcagctttcgtcgaacacggatttattcagcgaaatggatcttgttggacatgccgctagttttttcagtggtggatatgaaactagttctagggttatgggtttcttcatttttgagttggcaatgaaccctgagtgtcaggacaaactcagagaggagattatccattcttaatgaagaaaatggaaacagcttactcgtatgagtccataaatgagatgggatatctagatgcgtgcttcaatgagagtatgaggaagaactcgatttttcactacgtggccaaagtatgtaccgagggatacacgtttactcctaccaatccggaatacaagaagatgtcggtgactttggagcctggcactcctatcataatccctctcagaggattacttactgatccaaaatactggaattctcctgaaaaattcgttcctgagagatttctgggcagagatagtgtccataagttcacttatttgccatttggagaaggccccagaatatgtattggtcaacgtttcggtacaacccagctgaaagttgtcatagctcacctcctcaagaacttcgtgctggaagtgaattctaagacacaatttcctgtgaaatataacccttttcacattcttctaacacctgttgaaggactatggataaatttacggaggttaaaataaaacacctattatagataatctattgatcgatatcaatgttggcggaattataatggtcttgtttggtcttagaataaaaaatttatgttcctacaaaaaaaaaaaaaaaacggaccggggacattcatgtggctgtatcagcccctcatgacaaggggtatcattgcaaaatctcaagaatatcgatagaaggaaatttgggatattcataaaaaaacgatcatttttgaaagttttaacacactgtatgttgaaaactatgtatttatggaccaacgtaaatataaaatgaatttcttatttcatcatgtagaatcacccctgtgtttttttgcgtcataatttccggacaccttgtacaccgagacttacaccta
>PCO_Comb-A_C3045_antisense|cytochrome p450
gaaaaatatcacagtcaaagacttcaagcactttcagaataatgacttacatgtcgacaaagaggttgatccactattcggtagacatccattcgtattgaaaggagctgaatggaagatcaaacgggcacaactgtctacttgttttacttcaggaaagatgaaaggtatgtaccctttgatacgaaactccagtgaaagaatggtgcgatatatagaagacgaaatttcaaagtcctctacgatggaaagtagggaactctgtgtcagactcactttggacaacgttgccagttgtgcgttcggccttgaaggcagatcgttcgatgaaccgtattctagtttcaggcagatggctgatgaatttttttctcctgataatttctggatgtccatcagaaccactattttattcctcattccagcactaggaaagttcttcaaaatcaa
>PCO_Comb-A_C3356|cytochrome p450
ctgcatatatataatatatgacatttaaatgtgactacagccccagtttacaaagcgatcagttgaaggaggggccaagtaaatttgtttatcgtgcatattgttacataggacagtgtaaaaataagtaggtatgctccaaagctcaaacgacgtcgatcattcggtgcttagtagacacacgtgacatgtgcactttatttttagttagtctccttgtttctgtaatcgttttagccctaacgtatatggttaatatcttcaagaggccgctgaattatccaccaggtcctccttggacacctatactaggtaatggaccggagctaaagaagctatcgaaggcccttggtggtcaacacttggcctttgcaaaactgagtgaacagtatgatacggatgtgctaggactgaagctgggaggggaactcgttattgtggttacttcctattggacggctagggcagtgcaactgtctgaggactatgaaggtagaccgaagaattttttcatgaaactgagatctgcaggaactgaaaaaggtataactggtactgatggagaactatggcgcatccagagaaacttcgtgaaaattcacctcaaaaaactcggtttcgggaaaaaatccatggaacagaaaattcaagacgaagcttccgagatcctgaccttactgcaagaaaatgaaggaaagtcgattcaaacgagccctatcctggcgatatcggtgctaaatatcatatgggcgcttatcagcggttcgagactgagacgtgatgacccccaactcgccaggctcttgtacctgttcgacttgcgttctgaggccttcgacatggcaggaggtctcctgaaccagttcccgtggctcaggctgatcgcccccgagaagtctgggtaccagctcatcgtgcggatgaacgacgagctcagagctctgatgagcacggcgatcagaaggcaccacgagacttggacggagggcagggaagacgatctgatctattctttcatcagcgagatgaggaaagccgatggcaaagagactacttttacagatgatcagctgataatggtttgtctcgatttgtttttggctggatctcaaacaacaagtaacaccatagattttgcattactgatgatgattctgcatccagacattcaaaataaagtacattccagcttgagtgaagaattcggtaaaaatgaagaaatcaatttcagtgatagaaatagagttccttatgttgaagcggtgatatttgaagtcgagagactataccaagtcgtaccaataagtggaccaagacgggtattgagagacacaaattgaaaggttacagtatcctaaggatacaacagtattaattagtttatattcatcacacagtagcgaagaattctggaaagatccagaagttttcagacctgaaaggtttttggatgaaaatggaagactgtccattcctgataggctaatgacatttggtttaggtaaaaggagatgtctaggagaaatcttagccaaaacttcaatattttcatttttctgcacaatcatgagaaattaccggatatcatctccgtcggattgtgaaaagcctactggaaggcctattccagggatcaccttcaaagccgaaaaatacaaagctgtgttcacaaagttatgaaagacaatgtataatagatcatttatatgtataagtaatatatacggctg
>PCO_Comb-A_C3589|probable cytochrome p450 mitochondrial-like
gacttcaaaattatattggagtgaactgtcatactgaatatttcgttgaataattagacgaactgttgttgaaaatgtggcgaagtactctgagaaatcagtttctgagacaatgtttcgtgaataacatcaataggaagtttttaaaatcatccgtcgcagcaatatcacaagttcaaaaaatagaaaccgagcaagtcgtcaaatcaggatctacatcaccggaacctatccaaaccagtccatacttatcagccgtacccaagaagactctgaatgaacaatttctgtcattcgatgatattcctgggccaaaaagccttcgtatgatttcgaaattttggggtatgatacctgttatggggaccgaactaacagtgagcatcattcagtattttctcagtggtggaaaattctttggaggcgttttgagttggggtgggaatgcttcattcttcaagaaattcttcgatatctatggaccagttgtcaggcttcatggtgcattcggtagtgatgtggtccttctcaagaaaccagaagatgcatgtgctattttcaagagtgaaggtaaatatcccataagatcttgcttagattcaatcgaaaagtatagggtggagtgtaggaaatatacgcaaccagggccatttttaactcatggttcagaatgggagaaagtacgcaagtctctggaacaacctttgcaaactacggttgccgaacagcatggaaaaatccagaagatatgtgaaagttttgtagaaagaatcacaattctacgaaacaaacaagaagaaatgccacctgaattcaaagtcgaaatatgcaagtggtctctagaatgcctttcagcagcttgtttgaacaaggatttgggatttttgaatcctcattgtctaagcacaacttccgattcttccaaactacttgatggcttattaggagctaccgaagcgattagacggtgcgaatatggattccacttgtggaaattcgttgaaactccagcttggaaagttctcgtgaagaactgcgacaaaatcgacacagtcctgagcaagcacgttgaggaagcaatcacctctttaagatacaagcaagataaaggtggctctttagaaaaagtctcattcttagaaagcctatttttgcatgacggtatcatgaaggaagatgtgatgacaatactgctggatatgtatttgattggtgctaatgctacagctcatactgctgctttcttattataccatctctcaagaaatccacgatgtcagatcaagatacatgaggaagtgaggaagtatcccgaaaatataggacgggacgacttgaagaaaatgaaatatctccaggcttgtatcaaagaaagcttgaggctggatcctcccataccaatcttgagcagagttttatcgaacgacatcaccattcatcattatcgtataccaaaaggcactcacattctattcgcatcccacttgaacaaaatgggcaatgaatattttgaagattccagctggttcaagcctgaacgttggtttagtgatgaggtggttttggaaacgagtatcaagcttttgcttccatgccattcggttatggtcctagagctgtttggcaaaggatctagcagaaacagagataggaatgttgatcttcaaagtgtgtaggcaattcaaaaattgagtataattatggggatatcaaaagttccaacgagttgttagcttcaccaaccaaatctctcaagttcagatttgtcaaacgtgttttgtaggaatgatgttagtttgaaataaatcataaatccataatattctggatgtttcaattcatgttatggttttatcataaatgattatatcatatatattatctgaatatttaaataaagaaatgtcacttacatttaaaaaaaaaaaacaaaaa
>PCO_Comb-A_C3747_antisense|cytochrome p450
aaaattacctgcgtatttcccgttcggagatggaccgaggcaatgtattggtatgcgtttcgccttcatgcaggtcagactaggtttggcaaccatcttgaggaactacaaagtttttccaagctcaagcactgaaaaaccactggaaatcgatccagataccttccttatcaaaatgaaacaacgtatatatttgaaattccaaaaaatacattgattttcaaacttctctagttgaaaaaatcacaattgaataaatcatctagtatattcttcgatactctgttatcatgaagaaacaaatatatatatttacatattctttggaagcttgttttgagataatcaacctacctactgataatacaggatgattcattgagaatggggaatctctacataaagtaaacatcaaaataataagatttagtccgacatgcctgataagaatgttgctggttcaggagatacagggtgttctttcgaggtgatttgaattcgaaatgtcttaataactttgtatgtttttattagtttcaggttttctgacatgagaaatacgaatttgctatttgattgctcatagaaggcgctagtgacactctgttacttcggtaaattacatcatatatcttctttgtccattgaatgatgatcaatataagtaagaaatctgaaagaattttacataaaaaatgaactcttttttaaattgtctagatgtaacggtttttgcgttatttgctcttgaagagattcatgttccacttattacatttgaaacttaactttatagttaacgaagctatagtggaaaaaaaagtaattcaatagatgacaataatataacaacgctaacaacaaacagaaatttcaaattaaatgctcgaccaaagttaaggaaaaatgaaaatttttccttgtacaaccctgtatatgaaacattttttataagacacgttgggttaaatcttcattatttttggtgttaactatctgtagttcagaaatttcccattcttaatgcatcaccctgtatgttatatcattataaaattttcatttttaatatgtacataaaaggtctctgtgaaaacattcaggaattaagtaatttttatacaatttttgtaacaaattagtatcagtgccactggagtctgagatgtatttggccagactggaatgtccatatggaataaaacgactatttattagtagaaatcctttaaatgaaacctctgcatattccacttcacaaaaagtgtacatgaaaagtactccgtacttatgtacttcaattctgctgtgattactgaatattttcttggaattttccatcaagtatgtgaacgtttttggccatttactgggtgacaaatgaaatattcatataaggagtcatcaatcgtaattttgagttgaaaatttgtgttgagatgctacctcattattaagacacacttctatgaaaaaaaaacaattcaacatttttggtacttttggtaggcccaagtcaagaatgtgaaccaggtgttggtaaggtgaccgaattgatcttcattggtaaggtggggtgtgggaaaccccagtataaaaaatcgttttgaaaatgagatattcttataccatgtttctgacgcagatcacctgatagagaaaaaaacaaatgagacttaataaaaaaaaaaaaaatttcccaaaacataaaataatgcttttttcctaatgcatataatatataatatgaatttgaatagaaaaatcccattcatagtatctaagagattcacctatgaatattggaagatatgatatcaatgaaaataggaaaaaacaaggatc
>PCO_Comb-A_C3904|cytochrome p450
gggctaatagagcatgaatgtgagtgaatcaagcatttaacctaatattattgaccattgaccgatatccagtaaagtttgagagttatcccagagattgaaactcaaacatgcttgcttgaggaatttgaagctgtcatagcagatcagagattcatcacaagcgatgattagttattcgtttccgatcaactgaaaatcgaatctcatcaaaaagagaatgaatgtaagtgaatcaagcaatgaaaccgagataattgaccgatatccactagagttcaagagtaatcccaaagattcaaactcaaaaaagaccgctagagtaatttgaagctgttatagaagatcagagagcagatcagagattcatgtccggagaaaacccagtattaaggtgaaaggttcaacagtgtaacacagaaataaactgttcatcgaaatcatccatgaagtgaagtgcaagatacgaaaatatgtttttgttaatatttgcgatgttagcatcagtaatagcattcctctattatctgcttcacatgaaaatggaccactggaggaagcgtggagtacctggacccagttgttatcccatcgttggaaactttggggaaatgatcatgggaagacgaggaatcaaccaaatatacagtgaaatttataggaaatacgaaggatatccatttgttggcgtatccaaattcatgatccctgttctagttgtgagagatccagatctcataaagtgcataatgttaaaagatttcgggagtttccaaaagaatgatatgtttgccgacaagaatgtcgacccgatattttccaggaatcccttcgttctagaaggttcagaatggaaagccagaagggcagagatgattagctgtttgagtcctgcaaagatcaaagatatgttcgtgacgctggagaaaaatagcagaaatatggtccactacatagacaagcagctgacaaactccaactccttcgatgtaactgacattctaaggagactattgatagaaaatatagcagcttgtggtctcggcgttgagggaaaatgtttcgaacaagagatctctgaagtgaagaaaatggcagattatcttattactgctgaaggtctggatagtttcctgatcgcattctgggtccattttccacgattttcgaagttgtgcaacttcaggattttcacccaagaaatcgaagataagtttatatcgataatgagatcgactctgaaattccgtaaagataataacatggtggtgaatgattttctgcaggctgcagcacaacctcacagtgaacaaacgttattaacagattatgacattgctgcacatattgccagtttattcacagatggctacttatccactgcaaattcgatggctttcatattattcgaattggcagtgaataaagacatccaagataaactgagagccgaaatcattgaatgctatgagagaaatggtggtaaatttgattatgaagatacaatgagattagaatacctggaagcatgtatccatgagggtataagaaaacatcccatagtgccagtgattcccaaaatatgcacagaaaaattcacttacacccctaccaatccagaatacaagaacttatcagttacaattgaacctggaacatcgatttgcataccagcatacgcaattcaccatgatcctaaattttttgaagatccagaaaagttcatgccagaaagattcatgatcaagaatgggatcaacaaatatacttatctagggtttggagttggtcacaggatgtgtataggttcacgttttgccatgacccaaatgaaaattggcctagcacatttcatcaaaaactttgaggtaaagactagtccaaaaacaagatatccgctcaaatatgacccctggtacttcgtttcatctgtacgagatggtatatgggttgagatacaaaaccttcaagacaaatgatccaatgacttcgaatattgtaatattttatttctgaaataaatgaatatatactaaaaaaaaaaaaaaaaaaaaaa
>PCO_Comb-A_C3984|cytochrome p450-like protein
ttgaggttattgcttctacaatgaagcatattgaaaaggcagatgtctacttgttcttgagaagatggttaggtgaaggccttctgaccagcacaggttcacattggcaaacgcgcagaaaaattctgacacctgcttttcatttcagcatcttgcagcaatttgttacagtattcaataaggaaactgacagattagttgaggtgctgaaaaaggagacgtcaaaaccttggacagacgccatgccactcatatcagaattcaccctgtatacgattacagaaacttcaatggggacgaagctgaacatgcaaaaccaagaagacaaagattacgtatcgagcatctacgaaatcggaaaactcctattctacaggatgttacgaccttggttgtacgtctccccaatttactacaatttgacaccattcggtctaaaagagcgcaaactgatcaaagtcttgcacagattcactgacaaaataatatctcaaaaatccaaggattttcagaaatttgatgtaccacaagaaaattacaattattcgcaaaggaaaaagctggcctttttggatctgctgctcaacgccaaaatcagtgaaggcatcatcgatgaaaatggtattcgtgatgaagtcaacactttcatgttcgaaggccacgatactaccagtacctcgatatgtttcaccttgatgttattggccaatcacaaagattaccaggaaaaggtctacgaagaaatgatcaccgtcctgggcgaaaccaaccatcccaccataccagccctgaacgatctcaaggtcatggaacgcgtgataaaagagagcctgcgcctctacccgagcgtgcccttcatagggcgcaccctggaggaggacaccctcatcaacgggtacctgttgcccaggagggtgcacgtcaacgtgcacatcttcgatatacacaggaatgagaagcactggcccgagccagacaggttcgatcccgacaggtttctgccagagaactgcgtggacaggcatacgttcgcctatgtgcccttcagcgctgggcccaggaattgcataggacaaaagtttgcaatattggaaatgaaagcagttttatgtgggatactgaggaatttcgaacttgatccgattgatactccagattcagttgttttagtaccaagcataatcctcaggacacacgaccagtccttgaaattgaaattcaaatcaaggaatgctggagacaaacgttgaaaataatgaatgatattgaacttattacttctaagactatgaaggttatcaaacgaatgtagaatccagatgaaatatgatttgtgcacagggttgtccatcgagagggcccaccccagtattttcgttgtactttcacttagaaaaaagaaatatgcggagattcaatgccgcaatgagacctttctggggcatacatcggaggttgtacagggtgattcctgggagcgtggcggaccacaaatcaatttttttgggtggagcaccctgttttttatatttttttcgagatctgtgatctttggcgatcgcaaatatatggatatacagtgtgttgtctctcactgtttttcgttaatcacaattttcctggtcccagaacaacattttgtgtgggatggcatttttatcgttcaaccatagttatccatgattgagaatgtattcgactcccgttattttttttttcatctattggagcgcacggaaggaaattcctataatgttcgaagaacatcgaaaatcgtgcatacctagggaggatagggag
>PCO_Comb-A_C4040|nadph cytochrome p450
gaggaattagttggtacttcataaataaatacaagaaaactaccacagtaacaagcgagaggtcatattctatatcgccctcacccataacattagaaaatccatcggacagttcgtttataaagaaattacaaagttctggaaggagtctggtcgtattttatggaagccaaacaggaacagcagaagaatttgctggccggttagccaaagagggagccagatataggttaaagggtatggtagcagaccttgaagactatgagatggaagaactagttaatttgaaaaacatcccgaactctctggcagttttctgcctagctagctatggtgaaggtgaaccaactgacaatgctagggaattttgtgattggttacaaaatagcgaacctgacctcaaaggactgacctatactgttttcggactaggaaataagtcatatgaatattataatcgagtagctatcaacgtagacaaacgactgaaagaactaggtgctacaagaatttacgaccttggacttggagatgacgatgcgaacatcgaagacgacttcattacatggaaagaccaattctggcctaccgtttgtgaacattttggcatcgaacccacagaagaagaaatcaacatgcaccaatacaggctcgaagagttcgaggaagctccagacaaggtgtttgtcggagaaatggctaagttggattcgttgaagaatcaaaaaccgcctcacgacgccaaaaatcccttcctggccaaagtcaaagtgaaccgcgatctcaacaacagcgaccgctcctgcttgcacatcgagttcgacatcaagggatcgaagatgcgatacgattctggcgaccatattgccgtctatccgacgaatgactcggagctggtcgagaagatcggcaagctgtgcgccaagaacctggacaccatcttcacgctgatcaacaatgacgaggagtcgaacaagaagcacccgttcccgtgtccttgttcttataggacggcgcttacgcactatttggacatcacgcagaatccgaggacgcacgtcctcaaggagttagcagagtactgcaccgatgaagcaaacaaggaaaagttgaggct
>PCO_Comb-A_C4041|nadph-cytochrome p450 reductase
gaggaattagttggtacttgttaaataagcacaagaaaactatcacagtatcaagcgggaggtcatattctatacagcccacatctataacattacaaagtccatcggacaattcgtttataaagaaattacaaacttctggtaggagtctagtcgtattttatggtagccaaacaggaacaggagaagaatttgctggccggttagccaaagaaggagccagatataggttgaagggtatggtagcagatcctgaagaatgtgatatggaagaactagttaatttgaaaaacatcccaaactctttggcagttttctgcctagctacctatggtgaaggtgacccaactgacaatgccatggaattttatgaatggttacaaaatggtgatgctgaccttaatggactgacatatgctgtttttggattaggaaataagacgtatgaacattataacgaagtagccatttacgtagacaaacgacttgaggaactaggtgctactagagtttatgaccttggacttggagatgacgatgcgaacatcgaagacgacttcatcacatggaaggacaaattctggcctgcagtttgcgaacatttcggcatcgaagccacaggagaagacatcaacatgcaccaatacaggctcgaagagttcgaggaagctccggacagggtgttcgtcggagaaatggctaggttgcactcgttgaagaaccaacgaccaccctatgacgccaaaaaccccttcttggccaagatcaaagtcaatcgtgagctgcaccagcagggcgaccgctcttgcatgcacatcgagttcgacatcgaaggatcgaagatgcgctatgattctggcgaccatctcgccgtctacccaataaatgatgcggaactagttgagaagatcggcaagctgtgtgggaaggacttggagactattttcacgctgatcaatacggatgaggagtcgagcaagaagcacccgttcccgtgtccgtgctcgtataggacggcgctcacgcactatttggatatcacgcagaatccgaggacccacgttctcaaggagttggcagagtactgcaccgatgaagcgcacaaggaaaagttgaggcttatgtccagcacttcacccgaaggaaaggctctttatcagtcgtggatcatagaggacaacaggaatatcgtacacgtgatagaggatatgccttcttgccagcccgctttggatcatctctgtgagctcttgccgagacttcagcctaggtactactcgatttcctcttcttccaagctatacccgaacactgttcacatcaccgccgtagtggtagagtatgacacgcccactggccgtcacaataagggcgtggccaccacctggctgaaggagaaggtccctgatccggagaaagaggcgcctgtcgttcctgtcttcatccgcaagtcccagttcagactgccgaccaaaacgcagacgcccatcatcatgatcggcccaggaactggtctggcccccttcagaggcttcatccaggagcgcaacctctccaagaccgagggcaagccggttggtgagtcggtgctgtatttcgggtgccgcaagcgcagtgaggacttcatctacgaggaggagctgctcgagtacgagaagaacgggctgctgacgctgcatctggccttct
>PCO_Comb-A_C4102|cytochrome p450
tagcattatctttatcattagcaagtgataatcatagctcttcataacatacattttatgccggtgctggagctattcttccatcacattatatgttatacaggggtaacgtccgatttttatagagctgggagaacaaacacaacacctattaatctttattaatatagtgagtgagttttgacggataggcggagtatgttgactgaagtacttttggctttgctggctttagcagccctatatcgtttctgtttaaagccttgggtatattggacgaacagaggtgtgaagcaaaggctacaagtgccattttttggggaaaatttacccataattctgaaattggaatgttttgctgatctggttcaacggatttatcgacaatttccaaatgaaaggtatagtggattttttctattcaatacaccaatattgttgataagggatcccgaattgataaaacaaatcactatcaaggattttgaccactttgtagaccacagagctgtcgttcctgaaaatattgatccaatttggggtagaaacctctttgccctcactggacaaaaatggagagacatgaggcctgtcctgagcccgtcgttcactagcaaaaaattgaaagatatgttcgggctgatgtctgaaagcgctgaaacctttgtcgatcattttttgaagaaaaaacaggatgtgatcgaactcgagctgagggacactttcacgaaatacgccgtcgacatcattgccactacagcttacggcatcaaaactgattctatgaatgatccgaaaaatgaatttttcttgatgagcaagcaaacttccattattttcaacggactcagattcttcttgatgttcttccttccaacgtgtatagtcagactcttcaatataactattgtgagtaccaaattgaagaatttcttcctcactttggtggaagattctatccgaataagggaggagaagaatatagtacggcccgacatgatccatctgttgatggaagctcaaaaaggagttctgaagtatgaagaggataaagagattgtcgatggcttttccactgttaaggaatcggatattggaaagcagatccgcagcaagatagaactcaccaacatggacatagcttcacaggcattcatttttttcctgggcggtttcgacacctccgcctcgttgatgtgttttttgggctacgaattggcaacccaccaagagatacaaaacaaattgagggaagaggtgctggccactctgagcgaatgcaacggttctgtcacctacgacgccttgctcaagatgaaatactttgatatggtcttttcagaaacattgaggaagtggaccggaggcttcgtagccgatcgtgtttgcacgaaaccctacacaatccagccagagctgcccggggaggtgcccattcacatcaaagtgggtgacatcgtttggattccagtgatcggcatccacaaggatccccagtattacccggatccggagcgttt
>PCO_Comb-A_C4250|cytochrome p450
cagtctataatgacatttgatgaaatggcagcacagtgttatgtatttttcattgccggtttcgaaacttcggcttctacgatgactttcgctttattagaacttgctctgaatgaagatattcaggatagattgagacagaacatcaagaatattctgaaaaagcataataacaatttaacatacgaagctgttatggagatggattatttggagaaagttatacaagaaacactacggaagcatcctcctggtaccgtattgccccgaatttgtaacaaagcatataatgcaccaaactcagatttggttattcaggaaggaaccagagtctttattcctgcatatgcgattcaccgagatccagaatattttcctgaccctgagaagttcgatcctgaaaggttcagtgatggaaataaacaatggcctccgtttgccttcatgccattcggactgggacctagaacatgtataggatcccgatttggaaaaatgcaagctaaagttggattattgtcaattatcaataactttagagtgaccttgaacgaaaggaccaagcttccaataacttatagttctgcactgattcccactgtcaaaggaggagtctggctaaatattgaacaaatttaagtcatccaacttgttatggattgaattcattgttataatcattcaaatacaacgaatctatatcatcaatgttcaaactgttcttatatattatatacttatgttataactttcgagtcttgtattcatagaaatcgatcaggaatgaatttctcgttagtatgatatacctacctaatccgtcgaaatattctgtttctatttgagaagcttttcttgagcctgatttcttgtttgtcagagctatcataaggatttggattccatcttattgattgaattccttgttcgagtttatcacctgaacaagctactgagtgaatggaaaaatgtcgtgctgttgcgaatattgtggggatatataaaattgatgaaatataagtatatcaatattcattggttcgatttcataactattactagcacaatttagtgtgaatttcagtttcagtttcaatttactgaaaatcggcttgtttcaaagatcacttccattttattttttaaaataaccaacccaaattggtttggtagccaaaaccgatatcttctcagggctctgttaatttcagacggagagtgcggaaaaacagaaagtgtatcgtgacatccaacgtcaccaattcaatgcaaccaaccaggtaacagattgacgtcgagtgggcgtcctgaaatgacatctgaaaaaccatataatgacgacaaagtttcacagccacaagaacacacatcatgaacttttgatgacattaatttgtaaatatgcattatagtggcttcgttcataattcctcattgaagttgataaaaaagaatacgtttcatccaattacgaggcaacaatccaaagtatttcaatgaatgagtgagaccctagggacgtattatttgcctatcggattttcagtgcaagttcaataaattcagtccaaaaattacccattgttgaaacataattagaaatatttttatataattgctaatgagtattacatccaagcaatccattcaaattgttagatgaccatcattatgtaatatcctgatatttttgcattatttcagtcacatgacaaactgaattttacgatcatgaaaagcttcacaggcaggaaaaaaaactctggttccttcctgaataaccaaatctgagtttggtgcattatatgcttcgttacaaattcggggcaatacggtaccaggcggatgcttccgaagcgtttcttggataactttctccaaataatccatctccataacagcttcgtacgtcaaattgttattatgctttttcagaatactcttaatgttttgtctcaatgtatcctgaatatcttcattcagagcaagttccaatagtgcgaaagtcatcgtagatgccgaagtttcgaaaccagcaatgaaaaatacataacactgtgctgccatttcatcaaatgtcattatagactgggtagtttctttgttggtgagaataccgtcttctctgattttgccaaaatttttgagttggatgagcaaatgcagaaaatcttttctgaatatattgttctgctcacgatacctagtagtgtccttaaccaagttataaaagaaatcttcgacatctttatccataatcttgaatccagctttagtgaataaccattttggtataaaattcgctacaatcctggcgaattttgtacttg
>PCO_Comb-A_C4251_antisense|cytochrome p450
agactgatatatttataagtgagtagtaggtattcgcgtagaaccgaatgaggataagcctaatttctaatacatataaatgttctgattgtggagattatgtttgtggtgtatatcgttgcagcaatacctttgctactctatttgttttcaaaatggcggtacacatattggagtcgaagaggtatcgataatcctgagccagatttattttacggaaacttcaagaagaacaatagagaagatacattctttggttatctacttaaagagtgctacgataagtataaggcacaaggtaaaagacatttcggaatattcgcattcttgacaccggtgtatatcccaatcgatttggagtcgatcaagaatatccttcagaatgatgccgaccactttaagaaccatgggacgtatttcaatgaggatgcagatccattgagagcgcatcttttcaatttggagaatgacaggtggaaaaacctcagagctaaattgtctcccactttcacatcaggtcaaataaagatgatgttccataccatggtcgactgcaccaaagaactgaaaataattctcgatgaccaagccacttcacggaatcccattgatataaaagacgtcttagctagattgacaaccgataccattggttctgtagcattcggtgttaactgtaatagtctgaagaatccagattccgaattcaggcaatatggaaaaatgatatttgaaggaactccaagtacaaaattcgccaggattgtagcgaatttcataccaaaatggttattcactaaagctggattcaagattatggataaagatgtcgaagatttcttttataacttggttaaagacactactagctatcgtgagcagaacaatatattcag
>PCO_Comb-A_C5076_antisense|cytochrome p450
ttcaagtttgaaaaaaatttgaagagtatagtagacagaatggttgaagaaaaaactagttcgaatttgagtcactactttcatttagtttacccttattttgtgagaaagcagacctataaggaactgaaaaattgtgttcaggcagtcatagattctagaaagaaaaatgatacaagagaatatgacgtgatacagaattacatcgttttttttgattgcggttttttttccggttgagaagaatataattattgaagaaatactggatattttcattgataatattcaccaaacatattcagcagtatcattctgcctgtatgaactggcatctaattgtgaaattcaactggatttgattggagaaattagaagattcaacaaagctaatatccccatcaatttgagtaattcacaccagctaatttatttagaagcaattgtaaaagaaacactgagaaaatacccaccgattccactagttacaaaaataccgaaaagggactatattaatgccgaattcgatctgaaattaccaaaaagttgtctggttttcacatcgatatttggcatacatcacgaccccagtagttatttggatccagagtcgtttgatcccgatcgattttttgaggacaatgtcaagtttttgaagcccaatacttatattccttttggggtggattacaggaagaatataggtttttcgatgaccctgttacatatcaaattatgtatattcaccatcttgtcttcattcaaagttagccttactgacgagaggaaaacagtgaaatttgacactaagaagttgacaacatttccaaaggaaccattacctctgaaattcgaagaaataaaatgaacattcatgcttccgtttttgtaacaataacattaaaatttctccccaactgctacgccactggaagaagtgcagttttgggccgcccgttcgaacaaccaatgttttctacacaaaaaagttactcgtggtagtcgtggtcatgagctctaaagttgatcgtttttgagaaaaatcaatttgcatgttgtaaatcatggtaaatttttggaaacaaagtttgttaccaattgaacaaaatctatttaaaccttggaacgagtaagaaaaccaaatgtttactccatattccccaaatcaaaaaaaaaaaatacaatagccaaac
>PCO_Comb-A_C5406|nadph cytochrome p450
acaaggaaaagttgaggctgatgtccagcacttctcccgagggaaaggctctctatcagtcgtggatcatcgaggacaacaggagtgtcgttcacgtgatcgaggatatgccttgttgccggcctctttagactatctctgtgagctcctgccaagactacagcctaggttctattcgatatcctcgtctgctaagctataccctgacaccgttcacatctccgccgttgtggtcgagtacgacacgcccactggccgacacaataagggcgtggccaccacttggctgaaggagaaggtcccggatccggaaaaagaggcgcccgtcgttcctgtcttcatccgcaagtcgcagttcagactgccgaccaaacccgagacgcccattatcatgatcggtcccggcactggtttggctcccttccgtggtttcatccaggagcgtaatatctgcaagagcgagggaaagcctgtgggcgagacggtcctgtacttcgggtgccgcaagcgcagcgaggacttcatctacggcgacgagctgctcgagtacgaaaagaacgggctgctaacgctgcatctggccttctccagagaccagccgcacaaggtttacgtgacgcatttgctgcagcagcatgccgatgaagtttggcgggtgatcggagagaataacgggcatttgtacatttgcggagatgctaaaagtatggctgtcgatgtaagagttattttaacgaaaattctacaagaaaagggccagatgactgaacaagaagccgtggcttttttgaagaaaatggaaacgcaaagacgatactccgccgatgtgtggagttgaaaaaactaaaacgatacctatttattgaaaaccttatgtgccagaaattgaatttattattgtatatggttgcctaatttgaatctccagtaaatatggagctgacatatggctacatataacacagaatgatattgttcagaattttcataagtatgtataggatgaaggcagcatacctgttttgcattatacagtgcgtccataaagttgacctacctctactggatggtttttcaagattttttgaatccatgggagtttgtgcggtaatgtaaaataaaaacatctgaaaagaccaacaaattcaatgacagaaattcgttgtttctgttatttgcggaaaaacgataccgaaactcatacagctacagggtataggttcctactcaacgataatctttcagtggggaagaatgaaacatttatagggctattttttcttcctcactagtcactgcggtggctatgttcctcacacttgtcataattttaatttgcaacaaaaattagctttcaaactcccgctagtgcgaatctctagtttggggggttaaacccttacgaggcgttgaattctcctccactgacatgtccaaggaaattgatcaagagcccgaaaaatagtcattattgatgatgaagtgtgtacgaaggcttaactccgtagctcaaacggttcctgagatagtagcaaaaaacagtttttttgtatttttttgacgccctgtatcttgaaaacggaagcccggagaaaaaattcgaaaaggaaaaaaatgtttcccttaccatgagcaatccacagccctcc
>PCO_Comb-A_C5407|nadph-cytochrome p450 reductase
gataataacggccacttgtacatttgcggagatgctaaaacgatggctttcgatgtcagagctattcttatcaaaattctacaagaaaagggccagatgactgaacaacaagctttggcctacttgaagaaaatggaaactcaaaaacgattctccgctgatgtgtggagttaaaaatactatgaggatatttataataaaccttttgtacaaggaattgaatccgttgttgtatatggttgcctaattataatcttaagttaaaatggagctgacatatggctaca
>PCO_Comb-A_C5409|nadph-cytochrome p450 reductase
gataataacggccacttgtacatttgcggagatgctaaaacgatggctttcgatgtcagagctattcttatcaaaattctacaagaaaagggccagatgactgaacaacaagctttggcctacttgaagaaaatggaaactcaaaaacgattctccgctgatgtgtggagttaaaaatactatgaggatatttataataaaccttatgtacaaggaattgaatccgttgttgtatatggttgcctaattataatcttctgaaaatataaagctgatacatggtgccttttgtaacgcagaatcttgaaataattgaatcattccgaatgattgtttagaatttttatatggtattaagaatgaaggcagcaaacctggtctgcatttctatgattgaattggaaattgttgaattattgtgagctttttcacaaatacgaaattttatttctgttcatgtatttatatataagtcaaggttaaataaactattttcaaaaataatgtaaagttttagtcaactcgtcattgtcatgctgtatcaaatagcagatggga
>PCO_Comb-A_C6148|cytochrome p450 cyp6bk17
gaaataccttggtcaagcaatcgatgaaactctaaggaaatggcctccagtaacaacccttccaaggatttgcatgcaggattacaagtttccaggtactgacttaactattgaaaagggaacaaaagtgatgatcccaattctggcactgcatcgagataaagactattatccagacccggagaaatggaatctagataggttcgaggacagaaatcaaaaattatccgtatattacccgttcggaggtggacctagacattgtattggttttcgttacgccttcatgcaggtcagactaggtttggccaccatcttgaggaactacaaagtttttccaagtccaagcactgaaaaaccactggatatcgatccagataccttccttatcaaaacgaaacaacgtgtatatttgaaattcgaaaaaatccattgattttcaaacttctctagaaatatagactttgtgtctaagtgatttttacataaaaaaaactagacatgttttcttcaattttggtaccatattggcctattcacaagataacaaatgcaatgaatatttcttattcaaaataaaaataaacccaacaacaaaagtacttattcgaatcacaactatttggaagggactctgtctatgaatgtccttaaaagaatcagacttctcagtaaagctttgtttttatgtacaagaagacaaacgaattgtctattttttagcaacagtcccacagctgtcatatatttcattccaacgacttgcttaacgtcgcccggccgcccatccctcgcttgccacccctgcctctgcccggtcccctcggcttcctcggcttgatacccagcgtgtcgcacaccgattggccgacgcagctgcgtttcggcctgcccgattcgtgaacgggttgcgcaacaagttgggcaacaggctgggcgacatgagccacgacgatttctgctggcggcttcgttttggacggcggttcttcgtgttccttgaattcttcgcggacttccactggcacctttcttggccttcctcttttcctcggactaggcgtagtggaagatgccgaatgaacagatagaccagaatccgatctcaccggtgtccctttcaaactgtcaggattgatgcccagcagggataggtcagaagcagaatcctccttgtaatcgtccaggatgatcacgctgctgtcttgcgacctggaatcttcgctgatgactatgggagagttcaatttcggttctatgatttggatctcatcggaattgtcgacgtctttttgtcttgtgcgcgaggaggatcgtcgagagcgtccaatgttgtcgtcttttttcgcacgtttcgtttcgacatggtagtcgtgtgacgcgtctttgtgtttgtgcggattttccgtgtctttcttggatttggcgtcgtttccttctgcttgaacttgttccttgtgtcttgatctagtagatattatcgattccacctcgactttctgtttcttgcttttctcctgcaccccatgttcctcatagggcctctttgatccttcctctacttgctgcacaatgtgaggatggccaccttctttagagaacttcactgtgattttggcgagtttctcggacttatcttcttccggctggtggtcgcgcttctttccgtctttcgtggcggctgggaggttgcctttatttattttcaggacgatccgttctttgatatggtcttcttcctcatttgattgagattcctcttgagccttgacaataggcttaatggttatcttcgggctagatctttccttctcctcaagctcatcctcttgtttcttgatgggcttaatattcagccttggaatcagctccacttcaggcttaggaatgggctttatagtgattcttgggctatgttcaactcgagactctacatcatcagacttcaaaattggtttgatagaaactttcttctttgaagcttcatcaggcttgagacctattttaatcttaagaggactcaacggttctttattttctggtttcagcactggcttaatggtgattctaggactcaaagatctttggttggaagtagtaggtgagtagctttgcttagaacttctagtggacatctttgggctgtgttgtgggtcaacctgttgcatttttgattttatgatcagcttgggtataggctcttcttgttcggtcaagtgattatcctgattatctgagtcaactaccttcaaaaccgagtgcattttatcggattgttttgtgatagtgattttcaaactaccctttacaatatcggaatctgagccacatgtggtactgacttcatcatcaggaactcttataggtttgatgctgacttttggactgtatgttttttccccatctggtacatcaacatttatactgagctgttctagtttattttctttcttgtgccttcttggtctttcagttgtcttgagttttgcatctttttctttagctggttgaacttcaacagtttctgagatgatgccggaagaatcaactgaagtttcttgttcaggttctttggaacctgatagttgttcactcttctcaacatttgcttctttcatttctgtgacaacttcttcgacaacgacttcttcttcaactatcaaagacgtgcttttttcagatgtattacattctggaagtgtttctggctttatattatcaatgacttcctgaatgtcttctacagtatggttttccaaatgatttactttatttacctcttccacagcagctgtgatagattctatttttgaagaactggaatgatgcgaatcttcatctttggacttctcaatgtcagacgaatccagaagttgtgaagaatttgttacatctggaaattttggatcaacttcacacttctctctcagagattgtgactcctcctgattttcaacatctcgaccaagttcttttgtttctccagatgtcaaaatattctgcattttgtcattttgaacctgttcaacatcagacagagtcggaacatctacttcattttgtgatactgaaaagtcttttaattcttgaacagtttcaatatcactttctgatactgctgtggatatatcaacatcagaagtttcggcatttgctggaatgtcatattgagaactatcttcttcattttgaacctgttcaacactaggaagatttggaacatctactttatcttgtgacactgaagattcttctacttcttgcacagtttcaatattacttcctgatactgccatggagatatcaggaatgttatattgagaactatcttcttcagcagttggtgaacacttttgggcactctgttctaatgcatacatattctcatctacagctccttccatgatatctgattctccatcaatcattgcaggcatattcaacgagtcattagcgtcctctacatatggactttccaagggattagtaatactctctactgccctttgtagtgcctccatttctctacgttcgttgtcactgagcatcgattcccgttcaggctctgtcggaatatcaatcttctgcaatgctgcaactgctaaaattgtttctaaatttgcttgtatttcaacagaactagtaggagtttcttcaaatgttggtttccccataagggcctcatcaattgatggcaatggttcctcatctacgatattttcttcaatgagttcattagatattacatttgaagattcatttcgttcatcagagtccaatactaaagttggtacagattcatcatcagaatcatcttcagaaagcactagaggagcaaactccaaatcattcactttgtgctgttttttttgcaagtgatgaattaccttcaagctgcactgttgaaactttatcatcagaatcgcagatctcagatacaagttcaatggtatcagcatgtttgatatcttcctgagaagcaacaatggcctctggtgaattttgatttgccattggctcttcatctactacaggcagttctacagttatggatccatcattttgaatttccaaaccggcattttcagttacttctgcatcatttgcacactttgccacttctgtctctgtgattttctccacagtttcattacaacctacttctgaatatttttctgaaatattggcaatatttttttttgtttctatgatcacttcaacaggttctttgtctacaatactattaactattgtatttactgaagtgattgggttctcctctcgttctgtcggagatggaataactttcaaactgttcatgtattcttcattcatatcacatgttgattcagtatatagatcatttgtttcttttgcgaccttttcc
>PCO_Comb-A_C6525|probable cytochrome p450 4aa1
ggggttcagtgagtggatacagtttgaacagatatttaaaaaaaaaatgtcgttgattgtcgagtgaaattagcgggccatggagaagagcaaatttttactgttcctcaaaataagtatgatggcctacttaggatttttcacatcggcaatagtatcattttttcaattcttcatcaactacattagaacggtctatttggctttcaaattagatggcccaaaagctgttccatttctgggaaatgttttattactgaaggatgaagaagaaatggaggcggttggtacccatgtatacgcaaggcatggacctttcatgagaatatgggtttcgattcttccagtaattttcatctacgagcccagtcatcttagagtcattctgggcactaacaagtattcggaaaaaaacattttctattccattctgcataattttattggtgaaggactgatcacgaataatggagataaatggaagcggaaccggagattgatacaaccgcttttccacgtgaatattttggaaacgttcatcgaagaattccaaagttcagccgaaagatttgttgataaattagaaggagttaccgatactaatataaaaatttccaccttcgttaatgactgcgttctggacattctccacaataccgtactaggaatacctgtagataaggattcaccatatagacagggcgaggtacttttagtaacaagattagtgagaccttggttactcctggagaaaatcttcaagcaaaccgaatcagctgataaagaacaacaacaaaaaagaagtttgcatgagtatacgaaaaaagtactttcacaaaaaagatcgacgaatacgttttccaaaaaatgtttaatggatatgcttgttgaaatagctagcaacaacaaggaattcacagatgaagatttgataaacgaaacagtgactttcatgttagcaggacaagattcagtaggcgctggaatagcattctccttgttctatctcgctaaatatccagacattcaacagaaagttattgaggaattaggaaccattggaaccataaatggtatgaaggaattgaacgagatgaaatacttggaacaagtaataaaagagactttgcggctagcaccaagcgtcccaatcttggccagagtactgacagaagaagttgttttagatggaaaaacgttcccttcaggaaccaatttattaatttcgccctacatcactcacagacttcctcacgttttcccaaatccactggagttcaacccagataggttttcacctgaaaatttggagaaaatgcatccttatgcctttttgccatttagtttaggaccaaggaactgtataggatataaatttgcctatttggaaatgaaatcagtactttctgctattgtcagaaggtttgaattaagtttgaaaccggggtatgatagttatcaaatgaaatatagaacaactattagagccaaaggaggaatatggctacaattgaaaagaagagagaatgctattcgataatattgttattttaatgtatttaggaaattatttaagatatatttcattcttaatcacatcatttatatttgtaccatctgagtactacaatttgttacatgtttttcatcattcaactataaatcagtagatgaagacgatgtttttatataccagtcatattcatttgctcgagttacatatcgttcgaatcataaatgactatatacagggttgggcaagagtcctgtaagtgttcaatcgactatctcagggactcccaatagtcttttcaacacttcgcaaggtgattataaatatgttcatttcgaaaatctcatagtcatttgttgctggtggcttgtatcctttcatgaattcataaaattactatttacattttcatctctcaatgacactatattagcgccacaacaaagaataatttgagaatatgatttcaaaacaggaaaaagattatcaggaacacagaggaataagagggagacagaatcattagaagcggtgtcaagcccttattgaaattgccgaggtaacctgatgacattgccgaacaatctgcatcaacggctaaaagggccggaaccggtctgtaggtggtgaggtgttacctgactacaattcaagcacaattcgaaaaaaaaaacaatattctttcgaacgaatccttgcatagatatcggtgggatgttttgtgtttcaagggtaggaagaagttactgttctctcgttatttgccattgtcgttcaatttttcgaatatattgtggatattatttttcacaatctgtattcgaaattatttcactgaaatgattttttttatttt
>PCO_Comb-A_C6568|cytochrome p450 9e2
agttgctaaaaagtgttcttctaacattctacagcgtgatttggaaacgtgaggatcctttggtatcagtgagaagtcgatattctaaatttcccggaaaaagatattatggaatttatgagttgacttctcctggtctgatgctcagggatccagacctggtcagtcagatgctggttactgattatgtgcatttcaatgatcatagggtactcatacacgatgatcttgatccactattcacgaaatgcatttttgcactgaaaggtgaagagtggcagaaaataagaaagactgtcactccatcctccaccagtagcaaaatcaagacacaggttgacactctgagcgaatactctcagaaattcgcagagcaccatctgaggccagatggggaaattgttgaaattgaaatgagagacgtgaccactcgcttctgtaacgacgtttcagctaagttatcattcggcatcagtatcgattctttcgctgagcctgacaacgaattttggcgaatgtgtcacagagctgttgatacgataagcatgagaaaagtgctgtctttcactgtgtatctgatttataatgcagattggtcaaacatagaaatcattgctcaggcttttttcttccacttcgcttcctgtgctcccgctcctacgctactgagtttcatggcatacgagattgctgtgaatccagacgttcaagacaagctccgaagggaagtctacgatatccatgacacttgtggtggaaaattgacgtatgcttgcaccaaccaaatggaatacatggatatggttgttcatgagactatgaggaaatggccgtcagtcatagaagtcgaccgaatttgctccaaagactataccatcgaaccagtcttgccaggagagaaaccagttcatgtcaaaagaggctcgaggataatagccccaatctacagcctgcagcacgaccccaagtactacccagatccagagaaattcgatccagaaagatggaacgagcaaaacaaacgcaatatcaagcctaacacgttcacccccttcggtttcggttctagaacttgcatggggggtaaattctcggttctgcaggcgaaaatattgtactatcacgtcctgctgaggttcgagatagtcccggttgaggctacgaaggtgcctctggaagtcgccaagatcccacggctgaatgctgcaggaggactttggttggggctgaaacctcttgctgatttctagttgtaatgggcgttttgaaacagacctcaataaaaaaatcgtataaatagtaaaagaaaaaaaaaaaa
>PCO_Comb-A_C6597|cytochrome p450 partial
agctggattcgaaacttcggctaccacgatgactttcgcgctgctagagctagcgctgaaccaggacatacaggacgagctgagaaaggaaattataatggttttggagaagcaagatggaaagcttacgtacgaagccataatgcagatgagctatttggataaagtggtccatgaaaccctacgtaaacatcctccgattccgggtactccaagggtctgcaatacggatttcaaaattccgggcaccgaagtgatcatcgagaagggaaccagaattcacattcccttccaggccatccacagggatccagaatattatccagatccagagaaattcgatcc
>PCO_Comb-A_C6858|cytochrome p450
atcgtcgaagaattttattctcaaagctctatacagctttggtgctaccaaataccccataaatttcatcatgctcttcaaagaagtgaaatttgtggccttttccccatagcgtaaaactcgttatcgggatattccaatgaatccacctccacgccaaaagctgtggtagcgataacgtcattgcaaaaacgagtgaaagtgtccttggtctccagaacgatcaattgtttttcgtcggccatgaaatgattcacgaaattttccgcgcaattttccataagaatgaaaatgcccttcattttactgctggtgaaagcggggctcaaagttgaccgcatgttacgccaatgggcacctctaagtgaaaatagatttttgccccacaagggatcaacatcgtcaggaatataagttcttcgatcggtaaagtgatcgaatttttttattgtgatttctttgatcagatctggatctctcagcacaagtgctggactgttaaactggtaacacccactatatctttcagatggaaattctttgtacatattttcaataaaatgcaccacattttgacgtttcaagaggacaaaccagttgaaaatgaaggcgtcccatgtattcctttgttttaccccttgttttcgccagtaattcaagggtgatactaagtaatggaaaatgtaagccactacaacggaaattacgatcaggtacagaatcatagctggttttctatgtatttctacgaaaaatttcataacgattgcacccaaatgataggtttatagtaccagagattatacacacagtactgatgattcctattggctagatcgcggatttagcctgagaattagaaacgaaatttcagtaggatcaaagtcgcttcatgttattacgacgaaacaagtgaatgccacttagcgaaacccgtttatttcattgaatttattgcgtaattcagtcgaggacaatcattggtggaagtgacagtggaactctgatatcgttaagtaattcactccggataaactaattaataatgttacaactcatcatcggagcggcagttcttgtcgctctgtttactacatcgcaatcagacccatgagctattggaagaatcttggtatcaagcagagcagtcccaaatggttggtgggagacaatttcggtaccttattcaagacggaaagcttcgccggaatggtcaaacgactctataatcaatgccccgaagctaccagatattttgggatgcaccagtttaccctacctacgttgatgatcaaagatccggacttgctcaaacaaatcactgtgaaagatttcgaatatttcatggaccacagggttttcatcccggaagatgctgacccactatggggaaagaatttattcgcattaacaggacaaagatggaagaacatgagaccgattctgagcccctctttcaccagcagcaagatgcggtccatgttcgtgctgatgtccgaatgctcggagacattcgtcaaacatttcttggacaagaacgacgacgtcaccgaaatcgagatgaaagacatgttcacccgattcgtacaagaagacgacatagcgaaaacggccaacgcagtgaaagaaatcaccaactcggacatcaccgcgcaggcgctgatcttcttcttcgccggcttcgacaccgtctcatcgctcatgtgcttcatggcgtacgagttggctgtcaatcccgatattcagaccaggctcaggaaggagatcagggagacgttggacgagtgcaacgggaaactgacgtacgaggccctactgaaaatgaaatacatggacatggttgtctcagagactttgaggaaatggcccggagccatagcggtcgacaggatctgtaccaagccctacaccatcgagcccaccctacccggcgaaaagccggtccatataaaaaagggcacggtcatgtggctgcccatcatcgccatacacaacgacccaaagttctatcccaacccggacaaattcgacccggagcggttcagcgaggaaaataagggcgatatcaacccttatgcctatttgcccttcggtttgggccctaggaactgcatagggtcgcggttcgccctgctggagaacaagactgtcatgttccacattttgaggcattttgaatttgtgcctactggaaagtccaggattccgctgacgttgtcgaagcagagtttcaatttgctggctgaaggcgggttttggtttgggctgaaacgagtgaagaattaaagaaagagactttgaggttaggaacctgctacttgttggcaatggccaataattttataagtgatagatattggaacttttattgattgacacaaatttttagtcagaattttgtaaccaattatatatatttatttccgaacaaaaattattacaatttctgcagaatattttacagaattttggatctttaccacataatatataacaattaataagaatattgtaatcaattcaattagatacattgataaatggatgaatggaaatcaaatatatttatatgcaaaggaatgatcaaagctgacagactataaatttcctttttattttttttcttcactgtttttttt
>PCO_Comb-A_C6982_antisense|cytochrome p450-like protein
taagaactgagaatgctaattttgaaattaattctggttttgcgatagtttgttatttttataagatgttttgcgaagcgaagttgaaatgggataaacaaataagtctagcacaatccagtttcttcaaggaaccagacagaaaaaaatggacatcacaaccacgagataatataaactggcggacaatagacagaggcagtattatattcggaaagtttagaagacgcggaaaaagtgattgtattttccaaaatggactatgaaaccatcagcacaaatgagaagacgaattatagaaccttgttgaatttgagaggagctcttttctcaacaacaaccatcattttgatatgttggtacctcaactttctatggagaaggagaaaactttacatctcatcttggagcacaccgggtcctcttgcctttccttttgtgggaaatctttatttgtttcacggaggcatagaagcactattaggaatgtttagcaaactcgcaatgacatatcctgacttattcagaatgtggatgggaccacatctagtttattacatatctaaacccgaattcatccaaagaatattatgcaataatctggacaaagctaattgggtctacgaatacatgtcttatattgctggcgatggactcctagttctacctctaaattcatggaaaaagcacaagaaggctataatgccatctttcggacagcaaaccttgaactcattcgtcgaaacattcaatgataaagctgaaatattgt
>PCO_Comb-A_C7031_antisense|probable cytochrome p450 49a1-like
ctgtctagaaagctcttatgtgattccagccaatgttggcacgcctatgctcgattactaacccactcttttatggcgacgaaatctaaaagaaatatcagaattactcaatctgtggagcgttacaacacctgcttacagggaggggatcagaatgtaaccttgccttctttcgatctcagtatgccatgcaactcggtcaatgagcaccaaagacgtttcaagaggattacgttaattctgtggaatctttgaggagcagtcaatgccataagttctactgggatcgacgttttcaagattgtgataatttcttgatatcgaaaatgaacaagtgtggaatagtttcgagaagattttttcgagttcgcagtgcgaagtgtcaagatgtcattacgagtgcttgtgaagtaccgaaaaattttgatttcaaggaggctcgaccttacgaaagcgtgccaggaccaaaacctttacctttgttgggtaacagctggagattcatccctatcataggtgattttgaaatagaacacatagacaaagtatcggaacgactgtacaatgaatatggaaaaattgtgaaaatggagggactccttggaagaccagatatgttgttcctcttcgatccagatgacattgaacaagtttttcgtcaagaagaccttctgccctacagaccttctatgccatctttgaattattacaaacacgtctataggaaagagttttttgggaaccatggcggagtaatagctgtacatggtgaacaatggcaatctttcagatctaaagtgaatcaaatcatgatgcagccacgagtagcaaagatgtatacgtcagccattgctgctacagcacaggagttcattgacagaattgagaaactcaaagatgaaaacgaagaaatgcctgatgatttcttaaatgaaatccacaaatggtccttggaatctattgccaaagttgctcttgatgtccgattgggctgtttagatgaaaactctaatccagactctcaaagactgatagacgctgtgaatactttctttatcaatgttccagttttggaactgaaaataccgttctggaaactatacgcgacccccaccttcaagaagtacattaaagctttggataccatcagaaatatttgtctgaaattcatttataagagtatgaaagctagtgacgacatcaacgatggaaatgaaaaatctgttttgcaaagggtactcaaaataggaaacgatcccaaaattgcgagcattttggcgttagacatgtttttagtaggaatagatacgacatccaatgcagttgcttctatcctatatcaactagcaatccaccaagagaagcaagaaatactaagagaagaaatctctagggtattgccgcgacttcaaacacagattactaatgacaaacttgaggatatgccatatttgagatcctgcattaaggaaactctgagaatgtatccggttgttataggaaacggaagacaaactacaagtgattcaattataagaggctaccatataccaaaggggactcaagtgatatttcaacattacgtcattagtaatcaagaggaatattttccgaggagcaaagaatttcttcctgagagatggctgaaaaccagctcgttttccaaagaacaccattctttcgcttcgttaccatttggatttggaaagaggatgtgtcttggaaagagatttgccgatttggaaatacaaacagttctagcgaagattttcagacattatatcgtggagtatcatcacgagaagttggattatttcatacatcccatgtacaccccaaatggaccattgaaactaaggtttatcaaaaatgataactgacagtgaaggatagcaaacaaagcaaaaacttcgaatggacctgtgatgacacacactatcaattaagatgtacctgatacctactctatgtatttgatgacgtattttgtataatttttttgtgaatatattcataaattttccgctttctgtcgtattgcaagagaaacttatgtctctattgtatgatataataagaactttccaattcgtactaaaaaaaaaa
>PCO_Comb-A_C7050_antisense|cytochrome p450
gccgatgaggagatatcgccgggggtaattaggtaggcacaacacgcatttgtttttccgatctcggacttaagacgatagtatggattctaagaataagagaaactgtaagtaggagcaaacaacacccctgttgaagtcacagcgtcaaccaacaacccattctctttccaaaagaagtacaaacatgttggatcctagctacataaccgtcatcttgctgggtgtctccctagctctgtgcttatacctcatccacttatttcgaacgtccttccagtactggaaaaaaagaaacgtcccctacctcactcccaccattcccttcggcaacgccttggacctgtttctcggcaaaacgacctttggagaagtcttcgggaacgcttatctggagttcaaaaagcaaggactcaagcacggcggcatctactacctacagacccccgtatacataccagtcgatcctgaaatagtcaaaaaaatactcatcaccgacgcttacaacttccctaatcacgggatgtacgtgaaccagaaggacgaccccttgtccaaccacatcttcaacatggagggaggctattggaggtcgctgaggagcaaaatgcctgccaatttcacctctgccaagatgcggcgcatgtacaacatcatgctcgagctggcagagccgtacaagcaactgctcgagcagaatgctgaggtaggagaacctctggacattaaaaccctggttgctcgcttcaccacagacatcgtctcagcttgcgccttcgggatggaaagcaagaccatggaaaatgaaaaccaagaccttctgaagcacggcagactgttcttcgactaccagtggagcagatggaagaacaccttggtggttactgtcccaagagacatcctggccaagctcgggttccggatattcaggaaggagacgcagaagtacgttatcgatatgtacacgagcatcttggaacacaggaagaaggagggggtgacgaggaacgaccttacagatagccttatgaagctgacggagaggcgagatgaagaactggatttcgatgggaaaaaggtcctggagcctctggatattccgaatttcgcttcgcagatgttcgtgttcttcgctgccggtttcgaaacatcatccagcacgcaaactttcgctctatacgagctggcaaagaacaagcattgtcaggaggtgctcaggaaggagattaacgatgtgctgagaagacatggaaatgagttgacttacgatgccatcatggacatgaagtatctggagaatgttatagatgaaaccctaaggctatatcccgtttttcctattctgccaaggatatgtaaagaggactatcccataccaggaactgatgtcgttctggagaaaaacactttcgtgatggtgaccaacatgggcatccagagagatccagaatactatccgaatccagaacaattcaatccagataatttcaatgtggaaaataaagggactagaccacacgtagctaacattccttttggagaaggaccaaggatatgtgttggaaaacgatttggtcttcttcaaacaaagctaggattagtaacactgatcaagaatttcgaagtaagtttgaataaaaaaacaacggaaggatttcaattcgaagcagaccagctgatcctcagaaaaaaaggtgatgtgtggctggacataaagaaaattgaataatatcaattctcgcgtatggatgtcaaccgaaaataatcaacatttagaatgcagtaatgatgaaaaatcgagaaataacaagactgtttcattgcattctctaatgaaccaaagaaattgtatc
>PCO_Comb-A_C7107_antisense|cytochrome p450-like protein
ttcaggaattttttgtgtatgcgtaattttcagaaaaatcccgcgtcgcgttctccataaacgtctcacctataacatcgaccgtgagccacgctgtatagatacacaataaaactgctgaaaatcaagtagcttgatagaactacttgatttttcaagtacttgatacataattacttgacttgacttgacattaaaaaactttcgcttgacttgaacttgacttgatttcaagtcaagtcaagttgcttgaatatcaagtcaagccgtgaatctctgccttttagggacactctacaaattggtcactatactttctccttatggactttgaaataatcacgcaaatatatcaatgaaaaaacttatagctagttagatgtatgaacaataaacgcaaatacaaaaaactaaactaaatgagaatgatagatccttattacaatcttattcgttgggcattaatgcagatacaagaaacaaattttatcagtcatagattttcttatatccagtctctttttctcagtttcatttggattccattggcagatttcaataccgtttctgcagccaaaattggagggtctcctgaaggcagcaaaacgaaatttctgagaattttcgaaactagcgatttcatctctaacattgcgaacttttgacctatgcagttcctcggtccagcgctgaaagggatgtaagcgtaaggcgaatatgttctcgtttcgttgtcaaatctgaatggatcaaatttctcaggatctgggaacacctcagggttcctgttcactccgaagatgaatactataattcctacgttttttggaatcacttttccatctttatattcaacttctttatctgtcagccttcctacaaaaggtactgacggatacagtctcaaggcttctttgatcaccatttccagaaacttcatagtttgtaagtctctgtgcgttacggccctgtttctgtcatttccgaaaatcaatttctgttccacgagagcctcagactggatatgaggatttgtagctaaacaatacagagtgaatccaattgctgaagaagtggtgtcgtgccccgcaaacatgaaagtatccacttcttcacgaatttcttgatcgctgagagcttggccgtccactctagcctgcaacatcaaatccaaaaaggccattttcttcttcatccccgtctcctcagcttctttgtcagttttctctccgccatttttctccagttccgcctttctcgtccttataacgaagtccgtctgatcgtgcagaatcttgacgtactttttctctttgtagtagtcacgcgatagaggatacagcaaatcgtacattttgaagggcgaaaaggttctatctacttctatcctgcagagttctttcactgcgaacacgtattcggattggttgtgcctttgggcgttcagagatacgcccatcgtggattcacatatgatatccaaagtacacatagtaatgaaggggtaaatatcaacagtggttttctcagtttgttgttccaaaatttcgactagggtgttgccattggattcaaaaacctccacgaattcttctaggattttgaagtggaaagatggagtcagaaattttctgctgactttcgattttgcaccatcagccaagataagcccttttcctagccattgtgctaaaaatttgtatgaggcagatttgttcaggactttcgtggacgttaaaagaaactccaaaaagctgtggtccgaagctaccaaaaatgtatcttggaccaacgacatctgacacaatcctctatattggttactatactttgtcaaagtattcagaaactctgtagatttcccgaaatccagtacgtttcccagtattggcactccaggcactttcggaacccacttcaattttctctccatgtttaatctttcctggtaccaccgatatagcatgtagaccactagggcagatgctacaaaaatcactatcgctgccatttttttttggaaagttggtatatcacgaaaacattgttgaagagcggttggtttgtttttttggctcaggtgttgattgttattttttattggacacgtgtgtaacctgtggaggagtagctgaagttagaggtcttcctgatcctgtgatattctacttaataactcgaaaaaaagaaaaaatgtcaatgataaatctaagacaaaaaactgcagttttggcacaaacataccaaaacggaattttatccctgttgccaaatgctctcacaaatgactcgaatagacaatataataccaatacaatgatgccagtgaggaaaagacattttctgagaggcaacgaaaaactgaagagaagcgtccgacatttgggaggaggtattgtaaaatccccattgggaccagttgacgaaatccctaacgaaaatttggtggaattttgttttaagggatcggaaaattggtcggacgaaccagcagccacatgcgctgtgacaggcaggagctatacccacggtatgatgagaatgttagtgaatagatgtgctcaagccctactagggcattgcggcctccaacctagagaggtcgtaggactgttgctacccaatatacctgaatttgttatagtatgccatggtgctatcgaagctggattagttgttactttcgtcaaccccctgtacactccagatgaaattaagagacaatttcaaagtgctggggtgaaaatgataattactgttcctatactgttagaagtagctacaactatagctcctgaactacagaattatagatcaactatttgtattggaggagatgacgacatctccaaaaatgtacatggtcttcaaagtttattgacggctggacatgaaagtgagcttcccggtataaatcctagagaagtgacgattcttccatattccagcggcaccactggacttccaaaaggcgttatgttgtcgcatttcaatttgatatccaatttggtacagcagagccatcctgaggtcttgaagacgcggacagaagacggttcgaaatacacgatcttcacggctctccccttcttccacatctacggcttcaacagcatcctgaacaactcgttgcggtccggctgccacatcatcacaatcccgagattctcgcctgaggattacataaaggcgctcgaaacgtacaaaccgaccttcctgtgcacagtgccgtccctgttgctcttcctggccacccatccggctgtcacaacggagcatctggcgccggtggaggatgtttggtctggcgctgcccccctaactgaagggattctgcagaagttcaaggagaagctcaacaaaccccatgtcgttgttagacaaggctacggtatgacagaaagttcaccagtttccctctgtatgccattgtctactcctccaaccaaagtaggaacagttggtgtcccattcccaggcacagaagccaaaatcatgagtctctcatcaggagaagttctaggacccaacgaaccaggagaattattagtcagggggccacagattatgatgggctatttgaacaacgaacaagcaactgcagaaacaattgatgaagaagggtggttgcacactggggatgtagcattatatgatgaagattcatatttttatattgtagacaggtgcaaagaactcattaaggtgaaaggaaatcaagtgtctccaactgaattggagaatctgattttggaaatagaggggatagtggatgctgctgtgatcggtatcccggatcctcttgctggggaagtcccgaaggcctacgtggttcgcaaaccaggaatcgacctcagtgaaagtgaagtccagcgtttcgtcaatggaaaagtgaccaattacaaaaaattagtaggtggcgtgaagttcatcgaatcaattcctagaaacgccagcgggaaagtcctcagaaacgaactaagacagcaatgagaataatgtagttcaaaataaatttaatttagttttaattcaaatgaggaacattctttatcattaggtaggtatacctaaacctttaataatgtcgtaagtatatcaggtattatacagggtgttgcgaaa
>PCO_Comb-A_C7165|cytochrome p450
ctgaaaaagcataataacaatttgacgtacgaagctgttatggagatggattatttggagaaagttatacaagaaacactacggaagcatccgcctggtaccgtattgccccgaatttgtaacaaagcatataatgcaccaaactcagatttgattattcaagaaggaaccagagtcttcattcctgcatatgctattcacagagatccagaatattttcctgaccctgagaagtttgatcctgaaaggttcagtgatggaaataaacaatggcctccgtttgccttcatgccattcggactgggacccagaacatgtataggatcccgatttggaaaaatgcaagctaaagttggattattgtcaattatcaataactttagagtgaccttgaacgaaaggaccaagcttccaataacttatagttctgcactgattcccactgtcaaaggaggagtctggctaaatattgaacaaatttaagtcatccaacttgttatggattgaattcattgttataatcattcaaatacaacgaacttatatcatcaatgttcaaactgttcctata
>PCO_Comb-A_C7191|cytochrome p450
agtgtttacgcctattcgaaatggagctacacctactggaagagaagaggattggaatacttggaacctgaattcttctacggaaacaacagagacctgatccagaggaaactgggattcggcgaccatttcgccaacgtctacaacaatttgaaagcgagagggctgaaatgcggtgggatgttcatgtttttcaaaccggttttcatgccggtagacttggacctggtgaaaacgatcatgcagaaagatttcgaccacttccgcaaccacggaatgtacgtcaacgagaaagtggatcctttgacgggacatcttttcaatttggaagacgaaaagtggagaaaactcagggccaaactcacccctacattcacctcaggtaaaatgaagatgatgttccagaccctcgtggcttgcacctccggcctggaaaccatcctcggacagcactccaatatccaggaccccatcgacatcaaagacgtcgtcagccggttcaccactgacgtcataggctcggtggccttcggcatcgattgcaacagcctcgaagacccggattccgaattcaggcagttcgggagaaagattttccagttgaacttcgtgaggcgcatcaaaggcttgatagcgatggccttgccacgccagatactcgtcatggtaggctacaagcagaccagcccggatatcgaggagttcttcatgaaagcggttaaagacacggtcagataca
>PCO_Comb-A_C7558_antisense|cytochrome p450 4g15
ggaggggagtctagttcaaagttttctatctaggaggtacgatagtgaaatactaatacagtgatatttttgttcccttgaggattatttaagtctattgggactgaaaaatgtcgacgacaaccgcaagtccggacctggccgctcccagcgccctcttgtcggccagcagcgttttctacttcctgctgatcccagccgccatcttatggtacgcttactggaaaatatccagaagccacatgttggagttggcaaataagattcccggaccaccaggcctaccaattttaggaaatgccctgcagttgctcggatctagcccacaaatcttcaagagagtctatgaactttcctacgattatggaaacacagtcaagatgtgggctggacccaaactgatcatcttcttgattgatcctagcgatgtcgaaatcattctcagcagccacgtacatatcgacaaagccagtgaatacagattcttcaagccatggttgggagatggtctgctgatatctactggccagaaatggcgtgctcacaggaaactgatcgcccccactttccacttgaacgttctgaaatccttcatcgatctattcaacgccaactcccgcgaagtagtccaaaagctcaagaaagaagtcggcaaagaattcgattgtcacgattacatgtctgaagccaccgtagaaatcctgttggaaactgccatgggtgtcagcaagaagactcaggaccagagtgggtacgattacgcgaaagcagtcatggatatgtgcgatatcctccatttgcgtcacaccaagatctggctcaggccagacatcatcttcaacttcaccaagtacgcgaaggtccaggaaggactcatcaatgttatccacagcttgaccaggaaggtcatcaagaggaagagggcagattttgagaaaggtatcagaggatcaacagctgaagtaccagaagaagcaaagaccaactccgttggatccgtagcctcgaagacagtagtcgaaggactctcctacggccaatctgtaggtcttacagacgacttggacgttgatgatgatattggtgagaagaagaggatggctttcttggacctgatgatcgaagcttcacaaaatggagttgtaatcaacgacgaagaaatcaaagaacaagtagataccatcatgttcgaaggtcacgataccacagctgccggtagcagtttcttcctgtccatgatgggtatccaccaagatatccaggataaagttatccaggaaattgatgagatattcggtgactccgacagacctgccacgttcgctgacactctggagatgaaatacctcgaaaggtgtatgatggagacccttaggatgtacccaccagtaccaattatcgctagacagttgagacaagacgtcaaacttgtttctggagactacactcttccagctggtgctaccatcgttattggaactttcaagatccatcgtcttcctgacatctaccctaatccagacaaattcgaccctgacaacttcctacccgaacgtacagccaacagacactattactccttcatcccattttctgcaggacccaggagttgtgtcggtcgtaaatacgctatgctgaagctgaagattctcctttccaccatcttgagaaattaccgcgtaaggtctgatattcaagagaaagacttccaactccaggctgatattatccttaagagggcagaaggtttcaaaataaagttggagcccaggaagaggttagcggcagctatgtaatttataattccttattattcaatagcgaagtgattgtcacgtcagatatttatagtagaatagtattttgtaaaataatgtataaataatctatatttagcaattatggacaagattcattgaaaaatgtatgttttattgatggtgttgagtgtgtcttctcctaacggttattttgaggccatttttaggcttgagcgtgacatcgggtactagtactaattcctcctcagattctggggaaatcaagtggaaattccttacaattttggagatgcaacttttcatttgcaatatcgcaaacttctggccaatacagttcctgggtcccccgctgaacggtaaatgggtgaaaggcagtatatcgtcagacatgaatctattgggatcgaacacttcaggattaggaaagtatttgggatcacgatgacagccgtatataaaaattccaacgttaagatttttgggcagaactgatccgtcatctaatattatgtcacctgtcagctctcgagcaataactggtatcgggggatatagtcttaatgcctcctttatcaccatttccaaatacttcatttcttgtaggttatcgtacgacagtttctttggttcagtggcattgccaaaaatatgaatctgctcttgatgtaccttttcctgtatgtcaggatgatgagctaaagcatacagggtgaacgataaaccaatggaagtagtgtcgtggcctcccaaaatcatggtattcacttcatcctttatatttctcacagtaatgctactgccctgacgaaatagttgaagaagcatatccaaaaatgtgagctgtgcaggctcctctctttgctgagcatttttgttagatttttcctccatgatgacagtgaaaaattcatcattaattctcaggttctcggtcaaaatttgatggtctttggttagcttgaagatgaaatcgaaacgcttcagagttctcattcttttcaacactattttgaaaatggtctcgatactatgcatgtactgataattgtgattgttttgatagttcgatgatagacccatagcagtttcacaaataacatccatggtatacattttcatcatcggcaacaagttgatataggaattatttgactcctctttgattttttcaaggagtatatcacccttggcttcgaaagttgtgatacagttcctgaggaatgagatacgtccaagactagggttaattaatctcctgtggcttttccaacggtctccacttattgttaagagtccctctcccaacagaggtttcaagaaattgtagaatctggatttactcaatgcttgttctgacattaataggctacgtaaaattccaggatcggtgactaggattccaggtttcattggaggtaaatgtatacgtatcattcccccatatttaatagttatgtctttcaatttttccagtataactgtgtaatcttggaatagaccgtaatgtccaaaaatgaagtgacatggtggtttcggtatccagctcagatgagtatgacgcctgtacagaaaaacagttacagcagcaattacgatcaaaaccaccacactcaaaacatgatccataaccatcaccacgtcgctagaatatcataggcttaggtgatttcatttcttgca
>PCO_Comb-A_C7613_antisense|cytochrome p450 4g15
ctgaaaaatgtcgacgacaaccgcaagtccggacctggccgctcccagcgccctcttgtcggccagcagcgttttctacttcctgctgatcccagccgccatcttatggtacgcttactggaaaatatccagaagccacatgttggagttggcaaataagattcccggaccaccaggcctaccaattttaggaaatgccctgcagttgctcggatctagcccacaaatcttcaagagagtctatgaactttcctacgattatggaaacacagtcaagatgtgggctggacccaaactgatcatcttcttgattgatcctagcgatgtcgaaatcattctcagcagccacgtacatatcgacaaagccagtgaatacagattcttcaagccatggttgggagatggtctgctgatatctactggccagaaatggcgtgctcacaggaaactgatcgcccccactttccacttgaacgttctgaaatccttcatcgatctattcaacgccaactcccgcgaagtagtccaaaagctcaagaaagaagtcggcaaagaattcgattgtcacgattacatgtctgaagccaccgtagaaatcctgttggaaactgccatgggtgtcagcaagaagactcaggaccagagtgggtacgattacgctgaccaggaaggtcatcaagaggaagagggcagattttgagaaaggtattagaggatcaacagctgaagtaccagaagaagcaaagaccaactccgttggatccgtagcctcgaagacagtagtcgaaggactctcctacggccaatctgtaggtcttacagacgacttggacgttgatgatgatattggtgagaagaagaggatggctttcttggacctgatgatcgaagcttcacaaaatggagttgtaatcaacgacgaagaaatcaaagaacaagtagataccatcatgttcgaaggtcacgataccacagctgccggtagcagtttcttcctgtccatgatgggtatccaccaagatatccaggataaagttatccaggaaattgatgagatattcggtgactccgacagacctgccacgttcgctgacactctggagatgaaatacctcgaaaggtgtatgatggagacccttaggatgtacccaccagtaccaattatcgctagacagttgagacaagacgtcaaacttgtttctggagactacactcttccagctggtgctaccatcgttattggaactttcaagatccatcgtcttcctgacatctaccctaatccagacaaattcgaccctgacaacttcctacccgaacgtacagccaacagacactattactccttcatcccattttctgcaggacccaggagttgtgtcggtcgtaaatacgctatgctgaagctgaagattctcctttccaccatcttgagaaattaccgcgtaaggtctgatattcaagagaaagacttccaactccaggctgatattatccttaagagggcagaaggtttcaaaataaagttggagcccaggaagaggttagcggcagctatgta
>PCO_Comb-A_C7614_antisense|cytochrome p450 4g15
atgtcagtctagttcaaagttttctatctaggaggtacgatagtgaaatactaatacagtgatatttttgttcccttgaggattatttaagtctattgggactgaaaaatgtcgacgacaaccgcaagtccggacctggccgctcccagcgccctcttgtcggccagcagcgttttctacttcctgctgatcccagccgccatcttatggtacgcttactggaaaatatccagaagccacatgttggagttggcaaataagattcccggaccaccaggcctaccaattttaggaaatgccctgcagttgctcggatctagcccacaaatcttcaagagagtctatgaactttcctacgattatggaaacacagtcaagatgtgggctggacccaaactgatcatcttcttgattgatcctagcgatgtcgaaatcattctcagcagccacgtacatatcgacaaagccagtgaatacagattcttcaagccatggttgggagatggtctgctgatatctactggccagaaatggcgtgctcacaggaaactgatcgcccccactttccacttgaacgttctgaaatccttcatcgatctattcaacgccaactcccgcgaagtagtccaaaagctcaagaaagaagtcggcaaagaattcgattgtcacgattacatgtctgaagccaccgtagaaatcctgttggaaactgccatgggtgtcagcaagaagactcaggaccagagtgggtacgattacgcgaaagcagtcatggatatgtgcgatatcctccatttgcgtcacaccaagatctggctcaggccagacatcatcttcaacttcaccaggtacgcgaaggtccaggaaggacttatcaatgttatccacagcctgaccaggaaggtcatcaagaggaagagggcagattttgagaaaggtattagaggatcaacagctgaagtaccagaagaagcaaagaccaactccgttggatccgtagcctcgaagacagtagtcgaaggactctcctacggccaatctgtaggtcttacagacgacttggacgttgatgatgatattggtgagaagaagaggatggctttcttggacctgatgatcgaagcttcacaaaatggagttgtaatcaacgacgaagaaatcaaagaacaagtagataccatcatgttcgaaggtcacgataccacagctgccggtagcagtttcttcctgtccatgatgggtatccaccaagatatccaggataaagttatccaggaaattgatgagatattcggtgactccgacagacctgccacgttcgctgacactctggagatgaaatacctcgaaaggtgtatgatggagacttttaggatgtacccaccagtaccaattatcgctagacagttgagacaagacgtcaaacttgtttctggagactacactcttccagctggtgctaccatcgttattggaactttcaagatccatcgtcttcctgacatctaccctaatccagacaaattcgaccctgacaacttcctacccgaacgtacagccaacagacactattactccttcatcccattttctgcaggacccaggagttgtgtcggtcgtaaatacgctatgctgaagctgaagattctcctttccaccatcttgagaaattaccgcgtaaggtctgatattcaagagaaagacttccaactccaggctgatattatccttaagagggcagaaggtttcaaaataaagttggagcccaggaagaggttagcggcagctatgtagtttataattccttattattcaatagcgaagtgattgtcacgtcagatatttatagtagaatagtattttgtaaaataatgtataaatagtctatattcagcaattatggacaagattcattaaaaaatgtatgttttattgatggtgttgagtgtgtcttctcctaacggttattttgaggccatttttaggcttgagcgtgacatcgggtactagtactaattcctcctcagattctggggaaatcaagtggaaattccttacaattttggagatgcaacttttcatttgcaatatcgcaaacttctggccaatacagttcctgggtcccccgctgaacggtaaatgggtgaaaggcagtatatcgtcagacatgaatctattgggatcgaacacttcaggattaggaaagtatttgggatcacgatgacagccgtatataaaaattccaacgttaagatttttggg
>PCO_Comb-A_C8099|cytochrome p450-like protein
ccagggacaagcaacgcctagtcctcaccaccaacctgtccaaagacaagaaatacagctcggacagccaatcctatgccgtgcccgtccccaccctcgaatttgcctcgctgtgcctacgcaacgcgtccctgctcgtcccctctcaaacggccacgccccccgtgccgctcttcctcattcccggcgtcacgcctcccgctccgcccccttctcctggccccgccccttccagtccgttagacggggagggcgtggccacgctacgtaatggtatattagcggcgagcgcgtatgtggcgctctgtttaggggattacgtggtggcgttggagcatgccaaggagatgttggagcaaccgaaattgtcggggctgcacaagttacttgcacatttgtatgctgccgaagctttagtattgctggataaaatttcagacgcgatagatcatttgaatcccgataatatcacagatatatcctttgagttatcgtcagataaggaaacggttgatgaggaggtgatgaaaacgaatcctcctcctagatggtttccgaataatctgcaaactgttcatgctgtcatgcagtataatattgcagtggcaaagacaattcgtggccagctagatcaagcaactggtatattgagacaagtttggcagcagagaggtcagacttgtaaagttccaactcatatattcatgttattcatttatatcgagctgcaattaggacacaccgatgttgccaaaaatttgattcgacattatccataccaacagagaataactgtgtgacaccatcaactttaatgagtttatgtttggaagagttattgatgttgattgattttttttgttgaaaatatactgaatacatgttcgaaaatatgatatgaataagctgtaatcaataagtgaaatcgaattaacagtttatttattaatttgaatattggggggtcccagtttcttccaactgggaccgcgttttccaaagaactaaccaaaaaaaatctcaagtttttttttctcatctcttggagctttttttcgaactttctgattctcaattatgcgatcgatgcatcctgtgatgcttttacttaggtccccctgtagatacatatcgtatcttgactaataggtgtttcctcgaccttacacattgtagacacagacaagctgagaacaagacggtgctcgtcaagtgcataaaaaatgagtgttttggtgccttttcttattggggggttggtgatgctgatttcttattggtggtacaaggagagacgccagagggagaagttggggtggatacccagggtgccaggattgccgattcttgggaatatcatggagtttaaaaattccacagtttttgtaccaatacttctcgaacacgcaagtaagaacaacggactatgctatatcgatcttttcaacaggaaattgatagtcgcaacggactatgattttctccaattcgttctgactagcatgaacatcttggacaagtccaccgaatacaattttttacacaaatggcttggcatgggtttactgaacgcacgagagcaaagatggaagaaaagcagaaaaatgttgacgcccgcattccatttttcgattttagaacaattcgtggacgttttcgacaacaattcttccatcatgtgtgaacttttacaaaaagagccaatcaactcagaacatgtcctaaatatattcccttacgtagctatgtgtacactggacatcatctgcgaatccgccatgagagtgccgataggagcgcaaaagaacaaccgatcggactacgtattcgcggtgaaggacatgtgcaggatagtgatcgagagggtattctcccccgtaaaaatgttcgacaccctgtatcccctcaccaaggacttctacaaggagaagaggaacctcgaaataattcactcgcgaaccttgtcggtcatcagacaaagaaaaaaggaactggagaaggaggaactccaagaaagaggaaaccatgaagggaagccgaagaaattggccttcttggatctgctactgcaatccactatggacggaaggcctctcaccgaagaggaaatcagagaagaagtcgatacgttcatgtttgagggtcatgatactacgagtgctgccatcagtttcactctctattgtttatctgaggatgaagaagtacaacgcaaggccattgaagagcagcaaagaatttttgggcgtgaaaaagatagaagtgtcactcacagagatttgctagaaatgaagtacttggaactggtcatcaaagaagccctaaggatatacccatcggttcctttcataggaagattgtctgataatgatgtgaaatacaaagatggaaaaatcataccagccggagttggagtactgattttaatttcagctgtaaatctagacccgaaaatatttcctgaccctaaaaagtttgatccctcgagattcgagcatccagacaaaatacccccttactcctacctccctttcagcgctggatcgaggaactgcataggtatggtataggaggtcaaaaaaattaaattcgatgtcgtaatgatcgaatctgtggtggaaattgggaaattttggaaatctgagacgtagtagcctac
>PCO_Comb-A_C8173_antisense|cytochrome p450
tgaacatcactaacgaagatataacagctcaggccttggtgtttttcttcgctggatttgagtccctctcaactttgatgtgcttcacagcttatgaactggcaatgaacccagacatacaagacaaattgaggaacgaaattcgagaaactagtgaaaaatgctcgggaaagttgacttatgatgctttagtcagtatgaagtatctggacatggtcatatcagaggtcttgagaaaatggccgtctcaagcaggcgcagaacggatctgcaccaaagcctgcacgatagacccgaaaacacccgagcaaccgccgctgcggctagccgaaggggacctcctgcttatccccacctacgggatccaccgagaccccaaattctatcccaaccc
>PCO_Comb-A_C8175_antisense|cytochrome p450
gattgtttccagagagaaggtatttcggaagttatcaatttctgaaaccatccctttttgtgcgagatctcgacctaatcaaacaaattactgtgaaagatttcgagtattttacggatcatttctcctttgttaataagaactcggatcccattgtgggtcagaatcttttctcattggagggtgaaacatggagacatatgcggtcaactttatcacctgcgttcactagttcgaagatgaaatcgatgtatttcctgatagaagaagctgctgaaaatttcgtgaatcatttacataaccattctgaggccgtcatagagctggaaatgaaaaatgcatattcgaaatttgccagtgacgtgattgcgacttgtgcttttggagttgaatgtgactccttgaaaaacgataaaaatgagtttttcgtaatgggatctggaatatctcaaccaaaaggtttcgctgtgttcagaagcatttttgctgcatttttcccacacttttttgagatatttcgaataccgatatttccacgaaaacttacggaattcttccaacgcctagtcaaggaaacaatatccatgagagaggagaagcagataatccggcctgatatgattcatctactcatggaagcaaaacgaggtagattgaaaaatgacgatgatatcaatacagaaatcagcagtggattcgctagtgtcgaagaaactcaagaggaaaaatctcccagaatgcaatcagaactaactgatgatctgatcactgctcaggctttggtgttttttattgctggtttcgataccagttcaacattgctttcttttttatcttatcaactagctgtagatgtcagcatccagctgaaacttcaggaagaaattgacgatgttatcgcaaaaggcaacggacatatttcttacgactcattactcaaaatgaagtatctagaccaagttatctcagaaactctcaggaaatatccatcggggtttattttaaccagaacctgtgtgaaagactacaaaattgaagctaaatgtagtaatgaggttgatttcatccttgataaaggaactttggtatccattcctgttgctggaatacatatgaatccagactattttccagagccagataaattcgatccagatagattcagtgaggaaaatcgaaagaagatactaccagggagttatttgccttttggaagtggacctcgaaattgtataggttcgagatttgctcttctagagtgcaaaaccttaatcgcaatgttgatggcacggtttgacattgttgtgatagaaaaaaccccgtttccattgagatttggaaaaaccttcaccctttctagtagagatggattctggctgggactaaagaagaggaataaagcataacgattaaataactgtcgaagttttcgctaggtataaatagaatgtgtgtgagttcatctcatattttcttgaccacgttatcagtatgaggcatcaggtatcaacttatgagagaaagagtaatgtatagagcagaatatcgaaatactgcaacagtttggtacttgttgcatattgaaatcccatatcatatatgtattgtaacatgacattttttgaaaagaactgcttcaacagtatttgattctatctcctgcagagtttgataagtatcgatctgttatcaattctgagataaactctaactttggaagttacctgggttcataattttcctagtgaaatgaatttaatgaagtactatcgaaatggctagtcactcacatagatagtcgacagggttcggtccttctcctgtataaatagccctacttattttcacacttgtgcacaaatgattaccttggaagttaaagacactgtagcccaaagcccactttacagataatcctaacgtctcacaggacaagtcgaacagatcttattcccaagtagcaatttcccactaagcaaatctgaagctatgttgatgcaaggtt
>PCO_Comb-A_C8176_antisense|cytochrome p450
ccccgaaggccgtcgtcgctatgacgtcgttggtgaatcgggtgaacatgtctttcatctcgatttcggtgacgtcatcgttcttgtccaagaaatgtttgacgaatgtctccgagcattcggacatcagcacgaacatggaccgcatcttgctgctggtgaaagaggggctcagaatcggtctcatgttcttccatctttgtcctgttaatgcgaataaattctttccccatagtgggtcagcatcttccgggatgaaaaccctgtggtccatgaaatattcgaaatctttcacagtgatttgtttgagcaagtccggatctttgatcatcaacgtaggtagggtaaactggtacatcccaaaatatctggtagcttcggggcattgattatagagtcgtttgaccatcccggcgaagctttccgtcttgaataaggtaccgaaattgtctcccaccaaccatttgggactgctctgcttgataccaagattcttccaatagctcatgggtctgattgcgatgtagtaaaacagagcgacaagaactgccgctccgatgatgagttgtaacattattaattagtttatccggagtgaattacttaacgatatcagagttccactgtcacttccaccaatgattgtcctcgactgaattacgcaataaattcaatgaaataaacgggtttcgctaagtggcattcacttgtttcgtcgtaataacatgaagcgactttgatcctactgaaatttcgcttctaattctcaggctaaatccgcgatctagcgaataggaatcatcagtactatctatggtactataaacctatcatttgggtgcaatcgttatgaaattttgagaagaaatagaaaaccagctatgattctgtacctgatcgtaatttccgttgtagtggcttacattttccattacttagtatcacccttgaattactggcgaaaacaaggggtaaaacaaaggaatacatgggacgccttcattttcaactggtttgtcctcttgaaacgtcaaaatgtggtgcattttattcaaaatatgtacaaagaatttccttctgaaagatatagtgggtgttaccagtttaacagtccagcacttgtgctgagagatccagatctgatcaaagaaatcacaataaaaaaattcgatcactttaccgatcgaagaacttatattcctgacgatgttgatcccttgtggggcaaaaatctattttcacttaggggtgcccattggcgtaacatgcggtcaactctgagccccgctttcaccagcagtaaaatgaagggcattttcattcttatggaagattgcgcggaaaatttcgtgaatcatttcatggccgacgaaaaacaattgatcgttctggagaccaaggacactttcactcgtttttgcaatgacgttatcgctaccacagcttttggcgtggaggtggattcattggaatatcccgataacgagttttacgctatgggaaaaagagccacaaatttcacttctttgaagagcatgatgaaatttttggggtatttggtagcaccaaagctgtacagagctttgaaaataaaattcttcgacgat
>PCO_Comb-A_C8253|cytochrome p450
aagaacctcaagtttttcgggtacatggtcattcccggatttttcaagttcttcaaaatcggcctgttcgagaagtcagtatcacatttttttattgatctgataaacgacacagtcaaaacccgagaagaaaagaacattgtacgaccagacgtcatacatttgctgatggaagcaagaaaaggaatccagcagaaagaagaatctaacgtacctgatactggattcgctactgtacaagaagccgatttaggtaaagcaggcaacgcagtgaaagaaatcaccaact
>PCO_Comb-A_C8404|cytochrome p450 mitochondrial-like
cagagatgcgcgcatgtacaaataaatagtaaaggaaacatgaaacatgaaagaacatagagtacggtcacattttcacagtcgagcagctggtctgagggtgtttgaacccgcaaaagaatactgaccagcatgcggtaaacatccatatttcacctcgtccgcaagattcagtcgtaggtattctgtcagtgtgaaattgaaacaaactgtgaatagtttagtgcagcggctggagcgttatgagaagtttaatgaataagagatccaatcgctccactagaaaataataattgaggagtacagctttccgttataaaagaaccatcaaatcacgtacaccaggaccgtactgaccaatggccatgttgagcaggcaagtgatcagatttttgttactaaataaatgctgcactcggagggccagtggtaccgcgttggattttcaagacgtaccccagcccaaaggattgccccttgtaggtaccactttctccttgatagcagctggcggaccagccaagcttcacaagtacataaatggtagacacgaacagcttggaccgattttcaaagacaatgtgggacccgtcacggctgtgttcttgtcagatccggacgagatgagggcggttttcgcgaaagaaggaaaatatcccatccatatcaaaccggaatcatggctgatttacaacgagaaattcggttgctcaaggggtttattcttcatggacggagaggaatggctgcatttcagaaggataatgaataaattattactcaagggcaatttgtcctggatagaagattcttgtgttgtagcgagtcagttatttatagatacgatcaaagcaaataccaaacaggagctacccaatgtagaagattcactatataaatggtctttagatgtaatagtatcaattcttgtaggaaagcgaacatatcaacagtatcacaaagaaatggaacctttgattcaagatttggctgccacaatacacttggtatttcgaacaacgagtaaaatgcagctcttgccagcccggttagccgaaagatatcaactatcccgttggaaacattttgaaaaatccgttaatgacgctcttggttctgcttataaaatgttggattacttgcagtcgaatttcggcgagacagatggtcttctggcaaaaatgatccatgaagaagtgccaaagaaggaactggatagaatcgttgtcgatcttattcttggtgctggagatacgacagcatatagtatggcgtggattttatttgccatatcgaaatacccagaagttcaacatgagattcgtcgtcaactcagaagtgatgagaacacgcctcttctaaaaaacgtagtaagagaaacattgaggctctatcccgtagccccgtttttgactcgtataatacctgaagacgttgtactttgtggatatacaataccagcgaataccttgatagtaatgtcaatttatactagtggaagaagtgagaaatatttcaaaaatcctaacaatttcattcctgacaggtggttgagaaatagttcggctaattcaaatgtcatccaacaagccagtttgccgttcgggatggggagcaggtcctgtattggtaaaaagattgctgaaactcagtttcagatgaccctcagcaaggtcgtggaaaacttttttgtggagattaagaatgcagatcagattgaaaacgttatgcaaatggtttccaagccttcgaaacctttgaaactgatattcaataaaaaagatcggaagagcgtcgtgtag
>PCO_Comb-A_C8542_antisense|cytochrome p450-like protein
ttactcgaacaattcgtcgaggttttcgagagaaatggaaacatcctgatcgacaggctgaagctagaaattgggaatgatagttttgatgtctacccgtacatcaccctatgcgccttggacataatatgcgaatcggccatgggcgtaccggtgaacgctcaactcaacgagcactcggactacgtcagaaacgtcaaactcatgctgaaaatcggcatgatccgatccacctcgatcatcaagaacaacgaccttctctaccctctcactctggaccattggcgcgaaagagggccgtgaaacagctgcacgacgtcacctatgccgtcatcgattccaggagggagagactggagaaatcgggagggaaggcgggggaggaggtggacgaattcgggaggaagaggaggttggcttttctggacgttttgctgagatcgacgtcggagggtcggccgctgagcagggatgatatcagggaggaagtggatacttttatgttcgagggacacgatacgacagcatccgcaatgaccttcgccatccacttactttccttacatcaggacgtacaaaggaaagttctggaagaacagaagatgatcttcggggacgatattcacagatcggccaactatcaggatctgcagaacatgaagtatctgggatgtgttttgaaagagtctttgaggatttatccttctgtgccgatgtatggcagacataccaaagaagatgtatattataaagggaaactgattccacaaggtacagacataatcatctacgactatggcgtgttacacgatcccaagaattttccggaaccggaaaaatttatgccaagcagattcgaagagaatgatgggacacgaccctacaattacattcctttcagcgctgggccacgaaattgtataggtcaaaaatttgcca
>PCO_Comb-A_C8543_antisense|cytochrome p450-like protein
acttcagaagtattggatcgcatcagcagcctgttcaacaaacacggcaagctgattttcgtcgatttcgctggaaaacccaacattttcacgacagactacgatttcaacgaatttgttttgacgacacacagtatattgtctaaatcgacggattacagattcatcagaaattggctaggaaccggattactcactagtgatgggccaaaatggaagggaagacgacgcataatgactcccgctttccatttctcgatactcgaacaattcgtcgaggttttcgagagaaatggaaacatcctgatcgacaggctgaagctagaaattgggaatgatagttttgatgtctacccgtacatcaccctatgcgccttggatataatatgcgaatcggcgatgggcgtaccggtgaacgctcaactcaacgagcactcggactacgtcagaaacgtcaaactcatgctgaaaatcggcatgatccgatccacctcgatcatcaaaaacaacgaccttctctaccctctcactctggaccattggcgcgaaaagagggccgtgaaacagctgcacgacgtcacctatgccgtcatcgattccaggagggagagactggagaaatcgggagggaaggcggggggggaggtgggcgaattcgggaggaagaggaggcgagctttcctggccgttttgctgagatcgacgtcggggggtcggccgctgagcaggg
>PCO_Comb-A_C8587|cytochrome p450 cyp6bk17
aacatcgtgcgtacctaggtaaactactattcaatcggccagtttgcttaccatgggaatacttgctgatcgactagtcgtggacttactaggaatagtagtagctctgttggcagtagcttacgtttggatcaaatggagctatcaatactgggaaaagaggaatgcaccatacttaccaccggcatttttgtggggaaatattttaccaccacataaaaggacgataagcttcggtgaagatgtggcaaatatctacaagcgagctaaagataagggatggaaataccttggcatatacgctctgacatcaccggtgtatatgcctttggatctagacatcatcaagaatataatgtcgaaagatttcaaccactttgtcgatagaggagtgtacgtgaatgaaaaagttgaacccatcagtgcccatcttttctccataggtggtgtaaaatggagaaacttgaggacaaaattctcacctacgtttacttctggaaaaatgaaaaccatgttccagaccgttgcaaaatgtggttccattcttgaaaactacataagaaatgaagttgatgctaacaaacctttagatataaagagtgtgttagcatgttattccaccgatatcatcggctcttgcgcgttcggcttggaatgtaacaccttcaaggaaccagacaccccttttagaaaatttggcgacagagttttcaacctgaacaaatttctcgtcatgaaactcaccttcgccaatcagtttcctgatgtagcaagattcttggggatgcgcatcctttccaaagacatagagcaatttttcaccaaagtcgtggacgacaccatcaagtatcgggagaggaataatgtggtgcggcatgattttctgcagatgtgcatcgatataaaaaatgatgaagaacagagcggtgacggtacatctctgaccctcgaagaaatagtagctcaaagtttcgttttcttcatagctggttttgaaactagttccactactatgacattcaccttatacgaactggctatcaatccagatatccaggagaaagttaggaacgaaatcaaaactgtactagcgaagcacgacaaccaaatcaactatgacgcacttaacgaactcaaatacatgggtcaagttatagatgagaccttgagaaagtatcctccagtaccgtttgtgaccagaaaatgcgtagaagattacaaagtgccgaactctgatcttatcattaaaaagggtataagggtgttcatcccgatcagaggaattcattacgatgaagactactacgaagcatccgaggtgttcgatccagaaagattcagtgatgaaaacaagcaaacgaggcatccatatgctcatattccattcggtgaagggcctagaatttgtataggaatgagatttggtatcatgcaaaccaaagtgggacttttgagcgttctgaagaatttccgtgtcagcttgaacaaaaaaacgtctaatcctctgaaactgtccccaacatcattcattcccacgaccgagggaggtatttggttggacctcaataaactgaattagaacatcgacgattttagcgcgaaaattagaacgaccagttataaaagtgaaggaaattcatcaaaaataagttcaacatagcaaatgttcaacatagaaaaaaaacattgaaaaaaacaagtgaaaaagatgtgtgaagatttatttttacagtacattacaataatatcaacgatacaaatttcccataattgataacatataataattatttgttcagataattcttagatttatcttctctctttgaagcaccacaactatcaaggctttctcatttggtcaacaatcaagacacaactatctcgtggtcaagatatatttatttaatttataaaaaggcacttaactatatctacaaataaaacatatgtacctatacatttttattattgccgtatttatcaaagggcatataaataaaaacgatccattttaaaatacatcatgatgtataataaactgttttcacattaaattactaacacagatatttacagagagaaatcaatatcaacttgattattcttctgttcctcttcaacatttctgaaactaatgtgaagttttcttttgcgccagctgcgccctctgctcccattcagccttcctctgactgaaattcttcggctcggttatgaaatcgcccttcggcgatataccatcaatgatgtcgctctccaccctgtctttcatcccctcatcctcgttcttcatgttcgtcatccactggtctgttcttcttctctcagtgaaactcccctgcttcttcactataagctccggctggcttttgggcgtgttaacactaaacgccctctgcccaatgaaaatgttcgcattgaacgttctccgcaaaagcaccggggaaccctcaccaccgtttttctggggaacgttttcaactacatctggagagtcttctttcctggaaacggattttttcctttggtcagtttctgtactagtttcgttggttttggtgaagattttcttgcgttcatcgattggcgagtccatttggttctccttgtcgctatccctagttttgttctcgctcaaactgtcttgcaacgcttccacgtcgctgtctttgagcttcaacgaacgcctagcgaaaaccttcatcaattctggttcatcgtctctcttcttactcgccaaagatttcctccgcagcaccacaggtttcccctccagcttgtccaagctatcctgcgaagatttatccgagtccaaggaatctaggcaactattcttctcctttactggagattcttggttgatcgataccactgaagactttctcttgttcttgaattcgttggattgaggagtcacttctttttcaacgatttccagattttccgtgatggagcttggaggatcttcttccagcttcttgcttctacgcagcactactgttttgtcctcgagcttgtccgaaccatcttgcgaggatttgtctgattccagactgactggtctgctgtatactcttctttctttaactggagactcttgggtgatcgacaccacagaagattttccgtcgtttttaactggcggcgattccacatctttctccacgatttccaggttttccttgctgaatttccttggggctggaggcttccctgaaatttctgattcagcatcgaagttgaatagagtctttggcctagttggttcttcaagcttaggtgatttgatggacagaataatgttgcttgttggcctgatttcaactttgtgtagttgcttgccgacgaattcgggtacagtaatggtgctttgagtgagctgagtggatttttgttctacttgtatcttcgttaccgaaacctggttttcctttatggaaatggtgtgggaaccgtccacaatagcagcttcgatggatttggtggacgaagaaaaatcttctttgttgctggtgatgttcactatggaggcgtgactcgggcccgaaatggtgaccaaggaat
>PCO_Comb-A_C9079|cytochrome p450 353a1
agcaaataaacttgcatctggttccattcttctggacttgcttatccaaaacatgaactttgtaaaaaactctgtgaaatctttagcagatattccaacttttaaatcattaccattgataggtcatacatatttattcttaccaggtggaaaatacaaatctgagagattaacagaagcagtaacagacattagcaaacagctgggacctattttcaaattgaatcttggtggaagcactcttgtaatcaccactgatgctaataatacagaaacactttttcgaaatgaaggagttaaacctattaggcccccatttgctgcattatggcattacagaaagaaagtatttagcagtgttggtgttgttccagcaaatggagaagagtggtacaaattcaggggaggcatcaatacattattgaatccaaaattattagaaacctatagaaatgaacaggaagtagtagccagaaggtttattagttacattgagaaggaacgtaatcaaaatcttgtattgaatgatttagttgaacaccttatgaagttctccattgaagctatttctctggtttgtcctggttacagaatcaattgtttaactgattctgatgcacatacaaatgaaataattaatgctagtaaaatgttcatggatggaatgtacaaaacatttattgggcctcctttatggaaattttttgagacatctgggtataaactactgaagtcatcccatgaagttatatacagagtcatgaagaataatttggaaaacatcagaaatcagtataatgcagaccctcaatctttgcagaatgaacatccttttatgcatgctttgttgacaaacaaaaaactcagtgaagatgaccagactatgcttgctatggaagtatttttaggtggactagacactacagctacaataacagctttaacattacattaaaggaaacacttcgtttatcccccacagcaggtgcaaatagtagagttcttataaatgatacgatatttggagaatatctcatacccaaaaatactctggttttggcattcagttcagtatcatcatgtgatgagaaatattttcaccagccaaagagttatctaccaaatcgatggttgcgtgattgcaacatagaattccataagtttgcaacattaccttttggttatggcccgcgaatgtgccctggaaaacgtctagctgaaaatgagatcatcatattactcaaagagatattgcggaactttgagttgcggtcccaaaactcctcagaaattgggatggtttacaggatgaacaggattccagaggaaccggtaaatatcaaattcatcagtacaaatcactaaatatttattacttcattgtacaacaatacataatgtctcgatttacacttatgtacattttccaaatgatcaactaaattttaatgtgtatataatgtttgtacaataatttgattaaagcttttgggacaattttagtcgtagttgatgtcacatttgatattttgtatttcctattgtcgttttttcatttttaaggcgaaaccataacatatataggaattacaggattaacattgaatggagttgtgatgtgtataattttacagtgctgttcaaggtttggaagtggagttcatagcactgaaaataacaatggtctttctgacatattctaccacagttgtgaattaatatttaaggtagctgacctatggaagcactttgtggacgaatatatggaagataacgaaaaaggtgtttgaagattttgaaagttatcatttcattgagtgcatataactcctgaatttttacttcccacttagactaaattcgattataattcatatgaccattctaaattagaaataaaaaatatatacacagtcggataactcaaactcgaattgaaaaccacataatgcctctcttgagatttggttttcgattatcgtattgatcctgacccacaaataaaaggaaaaaatatttgttgattaatataaatctctactgaatacaggtttttgtttcattgttcaaaaaccgtactctaccctaaactattaacaaatatatctaaataataaatagagaattcacaatactgacttgtcaaataatatttcttgcttttgttttcttactaaaaataaatcaattcagctgaagcttcatacactaccaaaaaacctaaatatttgaaatacaatgtaaagtatcttgttcaaagtcataattataaaataaatgataatttggaaatggtaccaggcagtgattttgaagcttttgcatcatcctataggcgattaatacaatgttaaaagatccaattgcacttttacaaacacccttacaaaattcagaattaatcaaacgtctgttttttttgcgttttcattcaggaatgcccacataaagtaggagttgtggtggtgcaagttgaaaaaaagatgaagatgatgggaaacttccatgtagacaggtaaaagtatattaccaccaaaattcaataggcttatcagatttgcgaaccgcaagctactggagatccatttgtaatatttcaatatgaacttgagatggatgaatgcagacattccaatattcacaccgaaatgtgatctagtttggaacttaggaaactaaaataaattatgaaagtctcaacccgaaaaatcactgtgatcaaataatgattgatcatagagcgcagcccgaaccatccgacctccaaaataccttccgttgagcgcatctctggccgtttccacctcacgagtctcggtgaattcaacgaatatcttcacaatcacatcagagtcgtcatcctcctcagactgtttttcattgtatattatcactctttccactgagccgaatttgctacattcttcctggatttcttcttgcagagtttcatccacttcttcaggaccaaccatatcctcaaaataaccactcttgtatcgactttcctcatcagcttctgcatgacaaaagtgcctggcgttc
>PCO_Comb-A_C9206_antisense|cytochrome p450
tgggtggaatggacagaatatgcacgaaatcgtataaaatagagccagtcgccccaggcgagcaaccagtaataatcgaaaaaggaactcaaatatggtttccggcttggtctatacaccacgatgccaaatatttcccgaatccagaaaagttcgatccagaaaggtttaatgaagagagaaaagcagaaatatatccctattcttacagtccttttggttttgggcctcgtagctgcatcggccaaagattcagtttactgaaatgtaaacttataatagtgcatatcatatctaactttgaattggaaccttgccaga
>PCO_Comb-A_C9217_antisense|cytochrome p450
tggttatttcagaatcgctgagaaaatggcccatcatgggtggaatagacaggatatgcacaaaatcgtacaaaatagagccagttaccccgggcgagcaaccattattattcgaaaaaggaaccctattgtggttgtctgtttggtccatacaccgcgatgccaaatattttccggatccggagaaattcgatccagagaggttcaatgaagagaggaagacagagatttatccctattcttacatcccttttggttttggccctcgtagctgcatcggccaaagattc
>PCO_Comb-A_C9218_antisense|cytochrome p450
tctgcgtacgtccgatgaattattggaaaagaaaaggcgttcatcagggatatccatcatggttatttggagatattttacgtaacattcttggattggaatgtttcctcattacagtctatgatggatatatgaatgctgctaataaaagatattttgggatgtacatgtttgccaagccattgttggtcatcaaagatcctgccttggtaatggaaatcactgtcaaggctttcgataattttgcggaccaccatgacatcatacctacagaagctgatcctttgtgggctaagagtctagtacaactgaaaggagaagattggagatttatgagacccctgatgagtcaatgctcggtttgcggtttttcgaagaggatgtcagaaattacttcttcaacgtgcttcaagactcactacagatgaggaagaattctggaacataccgttcagatctcatagactcgcttttggaagcccaatcagcagtaagaaaagttaactcatcacgaaaattggatgatgacgatatcctatctcaggccatgatatttttccttggaggattcgatacagttagtaaactactcagttttatatgttacgaactggcaatcaataaggaagtgcaggaaagagtaagaaaagaaatcggcgatgtctctagagaaaatgatgggaaaataacatacgaagctataatgaaaatggagtacatggacatgattatttcagaatcgttgaggaaatggcccatcatgggtggaatagacagaatatgcacaaaatcctacaaaatagaacgagtcaccccagccgagcaacccattatcattgaaaaaggaaccctattgtggatacccgtttggtccatacaccgcgatgccaaatatttcccggatccggagaaattcgatccagagaggttcaatgaagagaggaagaaagaaatgtatccctacgcttacaacccttttggtttgggcccgcgtagctgcctcggacaaagattc
>PCO_Comb-A_C9219_antisense|cytochrome p450
tcatggttatttggagatattttacgtaacatttttggattggaatgtttcatcactacaattgatagtggatacaaaaattctcctgatttgagatacttcggaatgtacacgttcgtcaagccattgttggtcgtcaaagatcctgacttgataaaggaaatcactgtgaaggctttcgataattttgcagaccatcgtgacgtcatgcctgttgaagctgatcccttgtggggtaaaaatctgtttcaactgaaaggtgaagattggagatatatgagacccctgatgagtccctctttcacgtccggcaaaatcaaaacaatgtttgggctgatgtcggagtgtgccgaaaatttggtcaattatttcaaaaacaaaaaggaaccgtcgatcgaacttgatgtcctggatgcaactacaagatacaccaatgacgttatcgctaaaattgccttcggagtgtctgtggattccttgaaaaatccaaataatgagttcttccgcacggcaagaagggctacagatgcgaatagtatcaggttggcgctgagtgcgtttgcctccttcattttacctggttcccttatgaaaatgttaggtttgaagtttttcgaggacgatgtgaaaaactatttctccaacgttcttcaagattcgataaggacgaggaagaattctggaacctactgctcagacctcatagactcgcttctggaagcccaatcagcagcaaagaaagataaatcattacggaaattggatgatatcgatattttagctcagtccatgatttttttccttggaggattcgatacagtcagtaaattactcggtttcctctgttacgaactggcaatcaatagggacgtacaggacagactaagaaaagaaatcctcgatgtcatcagtgaaaatgatggaaaaataacatacgacgctgtaatgaaaatggggtacttggacttggttatttcagaatcgttaagaaaatggcccattatgggtggaatggacagaat
>PCO_Comb-A_C9220|cytochrome p450
tatttctgcgtacgtccgatgacatattggaaaaagaaaggcgtccatcaaggaggaaatccatcatggttatttggagataatttacgtaacattcttggattggaatgtttcatcactacaattgataatggatacaaaaatgctcctgatttgagatacttcggaatgtacacgttcgtcaagccattgttggtaatcaaagatcctgacttgataaaggaaatcactgtgaaagctttcgataatttcacggaccaccgtgacgtcatgcctgtagaagctgatcctttgtggggtaaaaatctgttacaactaaaaggtgaagattggagatatatgagacccctgatgagtccttcattcacctccggcaaaatcaaaacaatgtttgggctgatgtcggagtgtgccgaaaacatggtcaatcatttcaaaaacaaaaacgaaccgtcaatcgaacttgatgtcctggatgcaactacaagatacaccaatgacgtcatcgctaaaattgccttcggagtgtctgtggattccttgaaaaatccaaataatgagttcttgaacacggcaagaagggctacagatttgactagattcaagttgaccctcagtgcgtttgcctccttcgttctacctggttaccttatgaaaatgttaggtttgaagtttttcgaggacgatgtgaaaaactatttctccaacgttcttcaagattcgataaggacaaggaagaaatctggaacctactgctcagacctcatagactcgcttctggaagcccaatcagcagcaaagaaagataactcattacgaaaattggaagatgacgatatctt
>PCO_Comb-A_C9737|cytochrome p450
ctgatcaatttattcgcgaagtttgaaccataaacatgctgttcgtagtgatagtgattttaattgccttgttgtattattcgtcaaagagaaatttgaattattgggagcgcatgggaatacctggacccaaaccgtatcccatcatagggaacatgggtgacattttcattggaaagcgtggagcagaggaaatttacgccgatatttataggaaatatgaaggctatccttttgttggagtatacaaagctggtataccagttctactcgtcagagacccggatctcatcaagaatatagtacagaaggacttcaacatattccacgaaaacgatatattcgttgataaacaaatcgaccccatattcggcaggaatcctttcgcagtgaaaggagcagaatggaagaacatcagatcccagatgactagttgcttcacttctggaaagatgaaaggattatttcccgtgctagagaaaaacgtagaaaggatgatgtcgtacttggacaatcagatgaaaacgagcacctgtttcgaagccaaggaaatattcgtcaggctcatgttggacaatgtggccgcttgtgctttgggcatccaaggaaaatgcttcgacgaaccctattctgaagtcaggaagatggcggatcacttcttcttctcgaagggtataacgagtttgaagttcatcaacaatcttcaacttaccaccattatcgaaatttctgaggctcaaagttgtatctcgcgatggggaagataaactaatcgagatatgttaaaactacattgcagtataggaaggagaataatatagtcatcaaaagatatactggattctattgcacaaataagtgcgactcaaaatgtcacagaactagatataacctcacatattgccactttcttcacgaatgccttcgagacaagttcactgacgatgtcattcctgatctatgaattagcacaaaatccaaagatacaggagaaactgaggcaagaaatcaacgaatcctacgagaagaacaacaaaagcttttcatatgaatctatacaagacatggaatatctagacgcctgttttcgtgaaaacctgaggaaacacgctactgtaccgctgatgcctaagatctgcaccgagacatacaaatacgtgcctaccaatccagatttcaaaccgatcgaactcaccttggagcctggtacatcaataatcatcccatccacagcgatccaccatgatcccaaatactacgaaatccagatgatttgtgccggagagattcttaggaaggagaacatcgacaaattcacg
>PCO_Comb-A_C10241_antisense|cytochrome p450 cyp6bk17
agggtcaaatacaccagcgtcttcacatccgcaaaaatgaagataatgtacgatgctatgaaaaaaaccattacatatatgttacctttattggacgacagcgccaaaaggaatcttgatgtagatgttttagatacaacggcacgtttcactactgactcagttggtttgacgatattcggtgtggaatgcaattctttcaaagatccagatgcggaattcagaaatctcggaatacatttgctcgagcagttttccccaatggacaggatgcgtttattcatggtgatatattttcccaaattggcagcgaaattgaatatctccaatatccaaccggaggtatcgacgaaattcactcgacttatcaaagacacagtggagtacagggaaaaaaataatgtatccagaaaagactttctagatatgttgatccaattgaaaaactctggacaacacataactttggacgaattaatcggacagacatttgtattcttccttgctggattcgaaacctcttctagtaccacaacgatgacattgttcgaacttgctgagaatcaagatgttcaggacagactaagagaagaaataacaagcaccttcgagaagaataacaatgatttgtcgtatgaagcgctcatgggaatgaaataccttggtcaagtaatcgatgaaactctgaggatgtatcctccagtaatatccctcttaagggtgtgcgtaaaggatttcaagtttccagatagtgacttactaattgaaaaaggaacaagaatcatcatcccagctctgtcactgcatagagatccagaccattttccagacccgatgaaatattgtccagaccggttcgaagataagaataaaaaat
>PCO_Comb-A_C10427|cytochrome p450
ggagttgaaatgaattgaaacccgaatctagtcgtatccaaaaggtgttcaaagaattaatttggataaatgtgagcgtatcttgaaaagctctcaatcagcatgccggaagaaacccaaaccctctcccacatccccatattcccaatcctgttggccaccttagcctgcttcgtctacgcctacttcaagcgggcctacagctactggaaatccatgggcgtcccgcaactgaaccccactttccccttcggcgacatggcctcggtcatcttccgaaggcagaacatgggcgacaagatcaaagagatctacgacaggatgaagggacggcgatacgtggggctgtatttcttcagcaggaaggcgttcctgccgctcgatccggtcctgatcaaggacgttctcgggaaggattttcagcatttttatgacagagggatctactatgacgaggagaacgatccactgagtgcgcatcttttttctatagcaggtccgaaatggaaaaaccttcgagccaaactgacccccgcctattctcccgggaaactgaaatacatgctcgacaccatcgtacaatgcggccacgaaatgatagccatcttgaaggagatggccgcggcgaccgagggcgacgtggaaatcaaagagatcctcgccagatacaccaccgacgtcatcggctgctgcgccttcggcctggagtgcaactgtatgagagacccgaacgccgaattccggttgatgggcaagagggctttcacgcagaccctcggagacgtcctgaagatggtcatcatcagaagttttccatcgttggcaaagttacttaaaattggtgtattctctagagatgtgacggattttttcaacagggtcgtgaaagaaacaattgaacatcgagaaaataataatatcagcaggcccgactttctgcaacttcttattcagttgaggagaaacggaaatatcgatgaagaagatatcagtgaaggaaggaagcaagatcctggtacagccctgacgatggaagaagctgctgcacaagctttcatcttcttcctagcaggtttcgagactacatctaccaccatcagtttcgcgttatacgaaatgtctttgaatgcggaaatccaggagaaggcgaggcgagaagtggaagaactcatagaatcacacggagcattgacctatgaatgcctcatggaaatgaagtacttagaaactgtgatatttgagaccatgagaaaatatccgccggcgccagttttcctaagaaaatgtacgaaaacttaccgtattcccgaatcgaacgtgataataaaggaaggccagtctgtactgattccatgttacggtctccacagagatccagaattctttccagaaccagaattgttcgatccaaatcgtttcaatgaggaaaacaaaggaaagatttgggactacacttatatgccatttggagatggcccaagaaattgcatagggatgagatttgccatgatccaagcgaagatagcactttcattaaccttgaaaaacttcaaattcactttgagcaagaagacgatactaccgctcaaaatggaaacaaaaggaatcattctaacacctataggaggattatggcttgatttaaagacaatatgagttgaaaaatattagtgtaaattgaggatgggattataagaccattatagtctataatgaagtatgtaagactagttgtgaataaacttatatacaaataaaaaaaaaaaaaaaaaaaaggtatacaacg
>PCO_Comb-A_C10857|cytochrome p450 cyp6bk17
actcggaagacatattttcgagcagttttctctggcagacaagatgcggttattcatgactgtatatttccccaaattggcagaaaaaataggaatttccaatgtccaaccggaggtaacagagaaattcactagaatcatcaaagaaacggtggagtacagagaaaaaaataatgtgtcgaggaaagactttttggatatgttgatccaactcaaaaactcaggggtacaaatgactatggacgaaataataggccagacatttgcgtttttcattgctgggttcgaaacatctgctaccaccacaacgatgacattgttcgaactggctgaaaatcaagaggctcaggacagacttagagaagaagtgataagcaccttcgagaaaaataacaatgatttcccatatgaatcgatcatggaaatgaaataccttggtcaagcagtcgatgaaactctgaggaaatggcctccaatacaaacctttccaaggacatgcgtgcaggattacaaattcccaggaaaaaacttaaccattgaaaaaggaacaaaagtgatcatcccagttctgggactgcatcgagatccagactattatccagacccggaaaaatggaatccagaccggttcgaggatagaaatcaaaaattaccagcgtattacccgttcggag
>PCO_Comb-A_C10858|cytochrome p450 cyp6bk17
cagttcactattgcagacagaatccgtttattcatgactatatatgtcccgaaattgtcagaaacattgggaatttccaatatacaaccggaggtaacggataaattcagtaaaatcatcaaagatgcggtggagtacagagaaaaaaataatgtgaagaggaaagactttttagatatgttgatccaactgaaaaactctggaatacaaatgcctatggacgaaataatcggccagacattcatatttttcactgctggatacgaaacctctgctaccactacaacgatgacattgtttgagctggctgagaatcaacaggctcaggatagactgagagaagaagtgataaggaccttcgaggaaaataacaatgatctgccatatgaatcgatcatgggaatgaaataccttggtcaagcagtcgatgaaactctaaggaaatatcctccaatacaaaccttcccaaggacatgcgtgcaggactacaaatttccaggaaaagacttgaccattgaaaaaggaacaaaagtgctcatcccagttctaggactgcaccgggatccagactattttccagacccggagaaatggaatccagaccggttcgaggatagaaatgaaaaatctcccgcgtattacccgttcggaggtggacctaga
>PCO_Comb-A_C10876|cytochrome p450
gttcggaggtggacctagaaattgtattggttcgcgttttgccttgatgcagattaaactagctttggcaaccatcttgaggagatacaaagtatttccaagtccagctacaaaacaaccactggagctcgatccaggtacctttattatcactataaaacaacgtatatatttgaaattccaaaaaattcaataatactctaactttgtttgaaaacaaacacacatactttgttattattagagatattgaaaacaaataaatatttttttcttcactcatactatttgaacatgttggttagtaatgtcagttgtcgacgttatcgatgggacactaaaaatggaaaaagaataccatatccattcatcctcttaggactaaatgatgatgatgataataataattgagaatcatgaatgtatgcccgataatgtccattttccatgtgcataattattattagcattattgttgaattcatgaattgtaacagagaaaagaactgttgtaaggaggcttcctttgacataaatgagactgtgctgtaaatgtccctttcagaacctcatccatttcataatggaaggaaatcggtttataattattgaacaactcaatttgtagtatttctgttaatcttaaaaggaaaataaaagagaacttttcagttatttcacgttttaaattcaaaaatatctaaaaaatattagatagggcttattattgcaggcagaaacttataa
>PCO_Comb-A_C10954_antisense|cytochrome p450 cyp4bq1
ggactgcatcccgatgctgaataaaattacccacacaacaatcatactaaaacatagattaaaatccatcgagcgagtagatattttataacgccaattcaataatttcagtgttgattcgcgatgataaaatagtaggtaacaacgggagaaatagttttaattcaagatgagtgtgatcattttgactctactctttgtgtttctaactctagtcgttcgtcgatggtataggtgtatttccatcaagagaaagctcgattgggtcaaccatataccaggatggccactgctgggaaatgctttggaatttgccggtcc
>PCO_Comb-A_C10991_antisense|probable cytochrome p450 mitochondrial-like
tttctgtcaaacattgacataatcatcaagtcaaataatgtgcagtcgactgattattcaaacaagaaaaaatagttccttgaaatgtttggaacgtttaatattgaatcatcatcaagtcagatcaaaatccgtgtcagtagcatccgactcaaaaatagaagaagtgtctgaagccaaagagacagcaccacctcctgaagtcgatgtaaataagtatatacactccaacttgatgttagagaaaaatgaaacgaagcctcaagaatcttccttatcttttgatgctattcctggaccaaggagcttattcctaatatccaaattctggaactccataccgaaactggattctaacagagtgatcgtcattttcatccagaatttcttgagcggagcgaatttttttcacaacatattgtgctggggaggtaacaaacagtttttcaacaaatttttcagagtttatggtccagtcgtgcgacttcatggtgcttttcattcagatgttgttctcttgagcagaccagaacatgcttgtaacatttttcaacattcaaatccatatcctatcaggagctgtttggagtgcatcgagaaatatcgattagaccataagaattatgagcaggcaggactattcttcacatgtggtactgattggaaaattttgagagatactgtaagccaacctttgctaaatggtgctgacatgtactatcaaagaatcaatgatatttgcaatttgtttttacaaagagttatcacgaatagaaataaactcgaagaggtaggagacaatttcgataccgaattatacagatggtatttagaaagtctcttcatgataaccttgagaacaagaaccggattcttggacaatccccagaagaaggaaacagatgcaacagcattccttagtgcacttgaagctacactcagaactattgggaaatgcgaatacggtttccatatatggaaatttgtagaaaccacatcttggaaagttttggtaaagaattgtgatgccatggataccatactaaatgaatatgtggatagggctgttcaatcaatgcaagacaagaaagaccaagatgctgcaccattcttgcaggctctgattgcgaatcaaagaatctccaggagcgatatcataaccattctcatggatatggttctgattggaactgctacaacaacacataccattgctcttttgttatttcatctttctaagaatacaagatgtcagaagaagctacgagaagagatagggagatttgaggataatgtgagcagcagtgatatagaacagatgagctatcttcatgcttgcataaaagaagttctcaggatcagtcctccggtgccgattctcagcagggttttgacttctgatgttaaaatcatggattatatgataccaaaggataccaggatactttttgcaagacttgaatagccatcgagatgaacattttgaagaagccaataaattcaaaccagagcgttggatgagcagtaatgctgatgaatacaatatgttcgctactatgccatttggacatggacccaagtcatgtttggcaaaagagttcgcagaaaatcagatagctgtactcattttcaagatttgcaggaaatttcacattgaatatgattatggcgatatacaaagttcacatgaattattggcctcccctactaaaccactaaaatttagattcattgatttataatcatatccattttgaattcaatttctgttaaagttattacagttacatattaaag
>PCO_Comb-A_C11009|cytochrome p450 4g15
tgggattgctttttctcttgttagtaattccatatatggatacgtgacctgcataacttatgtaatacctagctaatttaaaaaaaatgggtaaagtatcattcctcttcttgcgagtagtgagatcatatcaaaagtaggtaatttttatttagtttctattcaatctagcattatgttctctcagtggataaaagaaattttaatattattcggaattggcttagcggcatgtgtctacagatacagaaagttttatttcctctcctggaaacttccaggaccttttgcttttcctatcattggaaatgccttgaatttcctttgcagcgatgaagagcttctggacagagctgcaagcatctgcaaaaactaccctagtccattgagactttggtttggtccgaaattagcattgatgattacagatgttgatcaggcacagaaaataatgtctacgatgaaattttcaacgaaagatgacgtgtaccgtttcttggaaccatttgatggaaaaggactaattacttcatctggtagtaaatggagaagagatagacgcctcatatcacccctattgataaagaaaaacatcgtgaaatatttcccatacatcctcaaacacacgaaaatgttgatcgagatacttcgaaatgacaacgtcggttcatttttcaacgttgaaccattgatccacagatgcagtgctgattttgtgaacgaaactattttgggtgtttcgaccagggcccagttcggtgaaatggacaaattcataaaaatgctctcacggatgtatactatattacatgcaagaattgtaaaaatatggcttcaaattgaaatattttttcgtctgactcgttactatgaagaacaagaagaaggtatccatgttgtggttggattcgtcagaaaagttgtacaagacattcagagtaaatacgaatactctgaggatgactcatataaacctatcatacatcatttactggatattcgcactaacttgatgtagtcggtggaaaagacaaagacatcgaggaaaaacacttggacaaattgacatacttggatatggtgatcaaagacgtttttgagattgttcccaatagctgccttcatagtaaggaaagctgaagaagatttcttattagatgactggttgatccacaaaggttgttcagtcatggtttcaatctacaacatccacagagacaagaggctttgggaaaaaccagaggaaatctacccggaacattttatgccagaagctgttcgttccagacacccttatgcttttctacccttcagcgcgggtcccagagggtgtatcggtaaaccgtacgcgtacatggcgttgaaaattatgttggtgacgattttgcaaaatttcgaggcgcaatctgagggcaagctggaagataagaaactgaagatggatataagcgttcgattcagagatgagatttattcgataatgctgaaaaatagatgattcggatcaataacaatcaactagaccttaatagttcaccagtgtcgaatttgtcttttcaaattaatccggtacattgtattttgatatagatgttgtgcctattttccgaaaatgaaggttta
>PCO_Comb-A_C11252_antisense|cytochrome p450
ccgttcggagatggacctagaaactgtattggtatgcgtttcggattgatgcaggtgaaactaggtttagcaatcctcctgaagaactacaaagtttttccaagtccagccactgaaacaccactggagatcgatccagacaccttcgttattcataccaaacaacgtgtatatttgaagtttgaaaaaatttagacttgtcacttttgccaaatacgcaagttgtaaccatcatgcagttatcattctggaatggatgaaacttattcaaagtgttgtaatttagttaccattaggcatcaacaatctccttagtgtcttgaacgtttttgttttcatgagttgcgtgcaagatctgtcagatgaccgaccctggaagt
>PCO_Comb-A_C11944_antisense|antennae-rich cytochrome p450
gtagtcttcagaatcccccaaattatcaaaagcgtcaccagaagggacttcaacaacttttaagatagaacattcgcctgcgacaaaaaagctgacccaatgtctggaaacagcctctttatcctgaggaatccccactggaagaacatcaggaataagctcactccgatttttacttctggaaagctgaggctcatgttccacatcatgaagaagtgctctaaagagatgcaaggctacctagatcgttttgacggagacatcctggagatcaaagaggtttcagccaagtacatgactgacttggtagcctcttgcttcttcggtttcgaggctaactctttcaaggaaaaagactctgagtttcgcaaagtcagtaggaagatcttcgattttaacttctactcggttttcagtatgttttcgtatttttttgtgccgagtttcgtgtcttggttcaagttgaagcttctggatacggagtacctggaaaaggtgtttttggagacgttgaggtatagggaggagactaagatgaggaggaatgatttgtggattgttgctgcagctcagggatgattttagtgatggcaacagtggaacccgatttgacacgaactcgatggtagcacaagccctgacctttttcatcgctggttacgaaaccactagcaatgcagtagctttcgtcctttatgaactttgcctacgtttagactgccaagagaagctgagagaagaaatcaaccagcacatgagatccgaggacgatatcacttttgagaacatccaaaagttgaaatacttggatatggttctctctgaaactctaaggaggtacccttttggtcctttcctcaaccgcaaatgcaaagaagattatgtgataaaggaaaccggtttgctggtagaaaaagggactcccattttgatacccattgatggcatccacaacgatcccgaatactacccagaaccagaaaaattcgacccagacagattcgtggacggaaataaacaacatttgtctcagtcctgtgtatatttgcctttcggaatgggtccaagaaattgtataggtgacaggttcggtttgatatgtgccaaagtggggattgtgtactttttgaaaaagttcagagtcgaaaaatgcgaggacactccagtgccgttaattttgaatccaaaatctccgtttatgatgccactggatgggctcaa
>PCO_Comb-A_C11945|antennae-rich cytochrome p450
gctagaagcagcgaggaaaactgttgtaatgttgtggaaaaccaggaataggaagaggaaattacgagaggtgccaaaagggatatgttcctttttctatggattttgattttcggttattttcgtctgacgaacagtggatacgtagaaatagtcgaagcaattggctgtcattcatgcaacttgttgttgacatgtcgccatctcacctccatcatagccattttagaagtcgatttttatcctgacctttttgtcgaggaaagtgcagaagaaaatcccgtggaaagtctcaggggaaacggcagtcagctttttgctggagtctatcccagagacgtgctcaatcaaaggtgttctggtctgaaccattgcagcttcgtttactcagaagattgtcttgatagaaataattctgttactggaaatgttacagtaaaatatgcttgtattactgaagataggatcaagaaatactgcaacagcgttatagtgctaccgactcatcagaacagagatacttctgagggattcatccacaatcccggctatcccagattctattcgggccacaaggaatgcaggtgggcaatcaagggggcgcctcaacagcggatcagggtcgccattttggatatatcccttatcgttgacaatgttggatctcaagactgcacggacgtccttgagataagggacagcggacaagtgatccattcttcctgcagacagcagcaccctcccacggaaatcatatcggcgaccgaatccatcgaggtggtgctgagctccagacatgaattcaatccgaggaggggttttctgatacgatacagcatagtgggatgttccgacatcgacattcctcaggatgtctacgttgtgtataggaattataattcgatggtgttgagttgttgtgtggggtaccaatttcctgatacgggtaccagaactagaactattagctgcttaggtgctttttggaacacttcactgccacttcttgattgtcaaagtactccgtatccagaagcttcagcttgaaccaagacacgaaactgggcacgaaaaaatacgaaaacatactgaaaaccgagtagaagttaaaatcgaagatcttcctactgactttgcgaaactcagagtctttttccttgaaagagttagcctcgaaaccgaagaagcaagaggctaccaagtcagtcatgtacttggctgaaacctctttgatctccaggatgtctccgtcgaaacgatctaggtagctttgcatctctttagagcacttcttcatgatgtggaacatgagcctcagctttccagaagtaaaaatcggagtgagcttattcctgatgttcttccagtgaggattcctcaggataaagaggctgtttccagacattgggtcagccgttttgtcgcaggcgaatgttctatcttcaaagttgttgaagtcccttatggtgacgcttttgataatttcggggcttctgaggactaagtagggtttgcccattatgtgtatgccgaaatacggggtgttgtatttggtgtagaggtggcctaggtgttttcctatctgccttttgcccttgaagacgtcccagaggctacctgcaagtaatatagggtcttcgtaaggcactcctttttttctccagtagttgtgatttctgatgagatatcggtacaaaaggtagaagactagaaaaattagtagtatcgtcagccaggttgtcgaaataacatttttctgactgaagaagtcgatgaagcaccacaaatgttgaacaaacataattaaactatcaaaaccgagtgtggttactaggaaccctaaaaggcctgaccgaaatcgaaaattacagtagcttaatgcgtgcgtatctcaagatgtacctgaagagaataaccaaaatcttg
>PCO_Comb-A_C12131_antisense|cytochrome p450
ctgacaaaagcatcattcaaatggaaatgaaattgggtagtccatcattgagaatgggcgaattttcacgaatctccagcaaacactatagctggactgtcttagaattgctactagtagcattcacttgcactttcctcatctggtgcgcccagtgtctctggagaagaagaaagttatacaaatctgccagccaggtacctggacctttcgctctacctttcataggatgtgcattatatttcctcggtagcccttatgatatatattcttctataatgatgatgttcaacaagtatccaagaatattcaaagtgtggtttggtcctcgattattctatgccatttccgatccgaagtatttcgaaattcttcttcctacttgcctaagaaaggaacctttatacgacaaggcaaggatgattgttggcgacgggttgttcactgcattagtgcctaaatggaagaagaacagaaaaatgatagcgccgacgttcaatcagaaaattttggataattttgtggaaatattcaacgagcaagcggaaatgttagttcagcaattacagaaatattgtggaaagggagaatttgatgtatttcatgttatctcgaagtgtactctagacacaatttgtgagtcagctatgggagtaaaagtaaatgcccaaacaaaaaatgctgagtacacaaaatgggcagacaggataatggaaataatatttctccgaatattcgttttttggtaccattatgacaacattttccatatgacaaatttatcgaaggaatgtcaggaaataataagaaatatgaaaggattctctgggaaggtggttcgtgagaagaaaaaagcttttgaggataaattgaaggacatagaatattcgaataatggatattttgataatgaaccaatgaagagaaaggctttccttgactacctaatagaaataagaaatgacgaaaagaagggtttgagtgaagaagaactcgaagatgaagtgaatactttcataattgctgggtcggacaccactgccagcacaatctgttttgctttcacaatgttgggcctacaccaagacctgcaggaaaaggtttataacgaaataaccgaaatcattggacatgaccgtccagtagacccaaacgagttgcctaaattgaagtacaccgaaaggttcataaaagaaactcttcggttatttccaatagcaggaattattgtgagagctgtagatgaagatgtggatattggagattacattatcccttctgggtgctcggtagtgtttggaatattgagaatacaaacggatgagaaatattggccaaatcctttcaaatttgatccagataggttccttccagatgaaactgcaaagagacatccatgtacctttgttcctttctcatacggtccccggaactgtattggtccgagatatgcaatgatggtaatgaagacaatattatcccatgttttgagaagatacaagattcacacctcttaccaaagtgtaaaagatatttctttgaaagctaatttagttttaagacccaaggatggttataaagttttcattaaactcaggaaagattaatccctacttcatgtaactaaatattttcagtacctatgatatttaataaagtgattgtttc
>PCO_Comb-A_C12140|cytochrome p450
gaaagttcttcaaaatcaaattcgtatcagacacgataacacaaaaactattgaacactgtctcatccactttgaaataccgaaaagaaaacaacgttgtcaggaatgattttctcgaatatgtcagccaacttggagataatacaaacgtatttacagatgtagatattacggctagtgcagctagctttttcggagatgggtatgaatccagctctagggctatgagttttcttttattcgaattagcgagaaatccacgtgtacaggaaacactcaggcaggagataatagaatcgtacaaaaataataatgactctttttcttatgaatccattcaggaaatgtcatatttggatgcttgtttcaatgaaaatatgcgaaagaactctttaatccatcaactcacgaaactttgtacggagaaatacacctatacgccaaccaatccggaattcaagaaattgacggtaacagtggaacctggaacacccgtcatattgcctatcacagggttgcagaatgatccgaaatatttcgaatctccagacgagttcaaacccgagaggttcctcgataaagacaaaattccagaaatacacctacataccattcggcgaagggccacgattatgcatcggtaaaagcttcggaaaaacccaaataaaagtaggcatagtgcacttgttaaaaaaatatagagtgacggtgaatcagaaaacacaacttcctctgaaatacaacccttggtacagaatgttacatgctataggaggcatgcagatcgacctgacataaaagtgaatgaaaaatatcagcattataataaaaatgaattatatataccaggttacacagggtatcggaccacccctgtgatttctgcattcgtaagcagatttttctgaaatttggtacagttatttaagcaacaatatgtcggatttgatgacattacaatccaaaaatggcggttttccggttctctggaaatgccagcaactttgttttttcaaatgaaacaacctgtatacatacaaatccgtaatggttccttata
>PCO_Comb-A_C12212|cytochrome p450-like protein
tgtgggactcttcaagagagacagaatcagagctaaagagttctatccaatatacaaattgtggagtttccatgtttatttcatctgtcttgtttcaccagaagatattgagcttgtcttgaacaaagttcaacacaatacgaagagcgatatatacaattttcttcatggatggttgggaactggtttattgacaagttctggttcaaaatggcacaaaagaaggaagatcctgacaccagcattccacttcagtattctacaacaatttattgacatcttcaaccaagaaactgagaatttggtcagagtattcgaggacaactgccacgaatcatatatagatgtggtaaaacccataacggatttcacattatattcgataggagaaacatctctaggagttaaactcaacgagtatccaagttctgacacttacaaaaaagcagtttacgaatatggacacaatctaacctacaggatcgtcagaccatggttctacacggatttcgtttacagcttcacagccaagtccaaatcagatcgcgcagccatcaaagttttacacgacttttccaccaaagtcatcagggagagaaaaaaagctggagtagctagcgaacatatttcaagcatctcgtattctggcaagaagaggttggccatgttggatttgatgttgacagctaagaatgagggcgctgatatcgacgatgaaggaattcgagaagaagtagatactttcatgtttgagggtcatgacaccacttcaatggcgatatgttataccttgatggccctagctaatgaaccagaaatacaggatgaaattcgccgagaaattcacgaaataataggagactcatcgaagaagcccactttcagcaatttaggcgaactgaaattcacggaaaggtgtataaaagaatgcctaaggctctatcccagcgtgccgttcatatcaagactgtctggagaagaaatccaaacgcattcaggatatactatcccaaaaggagccaatg
>PCO_Comb-A_C12641|cytochrome p450
ttagtattaatttattgtaatgagatatattgttccacgttgttttcattataagtgcgctggttcagtaaatgcgatgctcagttttgttgaagcagtgtgaaactgttggatacagaacgatgtcacaacctcaagtgcaaccacttggtgttgagggttccaccttaacgagttctctagttacttcaattctaggagtaacagtagtacttgtattataccactactggttccaaagccttcggtatgtccgactaacaaagaatattcctggtcctaggacaataccaattctgggtaacgcctatatggcattaggacaatctccatcagatgtcttcaaattagcatgtagaatatacgaggaaatgaaaagtgatgttatcaaggcatatttgggaccaaaacttgtgattgctattacaagtgcagaagatgctgaggttatcctaggaagcaatgtccatttggagaaatcaccagagtacggtcttttcgagccatggttaggagacggactccttatcagtaaaggtgagaaatggcgttcgcacagaaaaatgattgcccccacattccacacgtctattctcaagtctttcatgcccgtgttcaataaaaacgccaatcagctagtagaagctttcaggaaagaaaaggggaaggagtttgatgtgcacgattacatgagtggtgccactgtagataccttactagaaaccgctatgggagtcaccaaaacaagtgaagacaatactggattcgattacgcaatggcagtgatgagcatgtgtaatatccttcatcagaggcattacaagatttggctgaggtttgaaccgttattcaggtttacaaagatgagtttccaacagggttccctacttaacacgattcatacattgacccgaagggtgatcaagcgtaagaagcagaattatttcgagagaaaatcaaagggtgaatcgaatcaatatcaaaacgtcgttgattcaggaaaattcgatgagagacatggactttttgaagaaactcagaacatcatgaccaactacctcagagatgatcttgatgaaaatgacgaaaatgatgtcggagaaaagaagaggttagctttcttagatttcatgattgaagccagccactctaagggcattcagattagtgacgaagaaatcaaacaggaagtggatacaattatgttcgagggtcatgacacgacagcagcagcatccagcttcattctctgcttgcttggtatccacgaagacatccagaagagggtattcgaagaactcaaagagatcttccaagacaacatggagagaccaatcaccttcaatgataccctgcaaatgaaatatttagagcgtgtgatgatggagagtttgagattgtacccaccagtaccgatgatcgccagaaaggtcaatgaagatgtaaaattggtttctggagattacacgataccagcgggaacaagtgtggtggtgacccaatatctgatccacagaaaccccaaacattacgataatccactgaaattcgatcctgataacttccttccggaaaggtgtcaacagagaccttattacgccttcataccgttcagtgctggtcctaggagttgtgtaggtcgcaaatacgccatgttgaaactgaaggtgttattagctggtgtgttacgtaaatttgtgattcattcgaagaccaatgaaaccgatttcaagttacaaggagacatcatattgaagagagaagaaggattcaaaatcacagtatcggaaagagcttgattcaccataaattatcgttccgttccttagtccgataattt
>PCO_Comb-A_C12939|cytochrome p450 cyp6bk17
aaaaactcaggggtacaaatgactatggacgaaataatcggccagacatatatatttttcattgctggattcgaaacatcagctaccaccacaactatgacattgttcgaactagctgaaaatcaagaggctcaagacagactaagagaagaagtgatgagcaccttcgagaaaaataacaatgatttcccatatgaatcaatcatggaaatgaaatacctcggtcaagcagtcgatgaaactctgaggaaatggcctccggtacaaacctttccaaggacatgcgtgcaggattacaaattcccaggtaaaaacttaaccattgagaaaggaacgaaagtgatcatcccagttctggg
>PCO_Comb-A_C13917|cytochrome p450 306a1
agaccaccggcattccgttgagtcggcagaattcggttccttgaccatgttatgttcaactggtgtgtcagagctaatataatcaaaataatacacgaatttaacgagtgttatattatcagcaatgatggaatggtatcagttgatcaccctcccagtggtaatagtgatataccatatctggactagacgcagcctcccccctggaccatggggtctacctgttatcggttatctgccgtggttagatcccaaagcaccctaccaaactttatctagattagctgacaagtatgggcccatatacggactctggatgggcagtgtgtatacagtcgtagtgacggatgtgaagatgatcaagacgctattctccaaagattcgacaactggcagagcacctttgtatttgacacacgggatcatgaagggatacggtcttatttgcgctgaaggtgatctatggagagaacacagaagattcatacacaattgtctcagacaactaggaggtaccaagacgggacatagacgaagtaagatggaaagtcttataatgaagcatgtaaacgaactcttgatgtgcttctcggaaaatgcaggtgttggtatcgaacctttagaatctctgcgacattctttgggttctgcaatcaattcgatagtctttggcaaatcttggtccaaagaggatgaggaatggatctggttgcaagatatgcaagaagagggtaccaagcaaataggcattgcaggtccattgaattttttgcccttcctcagatttcttccgagataccggcaaacgatggattttcttcttaagggaaagcatgagactcataaagtctatcagaaaattatagcacagcgccaacaaaatgatttcggtgacgcaaatagatttgttgaaaacattctagaagctttccttctagagaagtcgaaaaaaagtgagaaagaagcttccctgttctacaatgatcaacaattttatcatctactagcagatatatttggtgctgggttagatacaactcttaccaccctacggtggtaccttctgtacatggcacaaaatccaacgattcaagataagattcgcgatgaaattcgagacgttcttcaaggtcgtcctttcaatctggaggatattgcacacttgcctctattcgaagcctcaatttgtgaatcccaacgaattcgttcagttgttcctgttggaattcctcacggagcaatcgacgatttggtagtagaccgttacagggttcccaaagggacaatgattgtccctttgcaatgggccattcacatggacgaaaaaaagtggcccaatcccgaaaagtttgatccttggaggttcatagatgaggaaggaagagtcgccaaacctgaaaacttcattccatttcagcttggtaagcgtatgtgtgttggggatgaattggcaagaatgttgctgttctcattcggggccaacatcgtccaacatttttctttcgtcttagaagataaaaatacagattttattggcgattgcggtatcactctcactcccaaatctcacaagataatctttactaaaacaaatattgttgtgaaatccaatgtcgtatctgaatgagcattctttgtttctcttgataacatatcaacaaaatcaattttatatctatcgatttatgtt
>PCO_Comb-A_C14240|cytochrome p450 6k1-like
caatgtcatgtgataaacacttttctcagtcaaatgacatactagaataaatattaattgtgtctgtatttggtataactgtttatccacgaatgtaatttcagagatgtcatctaactacacgtttgcagcgctgaaagtaacgtcatggttagtacatccattccttctactcggcatagtcctacttctgctctataaataccttaccagaaacttcaactactggcaaaagcgagctgtaccatttcataagcccataccactgtttgggaactttgccgatgtcatgttgtggaagacttccccatacgaatggctgaagaaacaatacgattccactactcatccagttttaggaatatacatcttagatgatcctgacttagttataaacgatcctgatttgatccactgtattttggtgaagaatttcagtaacttcagcgatagacagatagctgcacctgtacatgataaatgcgttgccaatctcctttttttccaaaaaggaccagaatggaaagaaagaagaagaaaactgtcgccgatattcagcactggaaaaatcaaatcaatgttgccgactctcaatgaatgcgccaaacatttgttggaatacttgacccgtcaaactggagatgtagaggctaaagagatgatagccagattctccactgttatagtagctaaatacttctttggatctgacttagatgcattcaaaggtgacccagatttcagaaaatacggaaggaaaatcttcgaatatgattggagaaacgctgtggtccagagtatttttcttttcaaacccaaatgggtagatattttcaaacttcagtttgtcaagccgcacgctgaaaaattctttcgcaaagtttttttagacgctatggatgtgagaagacaaagtttggtcgaagtaggcgatctggttgacctgttgaacgaaatggtatcaaaacgagaatgtttcggagatgaaggaattggacatgagaagatcttaagtcctgcattgcagatgtatatggcgggatacgaaactaccagttcagctgtatcttttactttacttgaattgggtgttgatatgggtatacaaaatagactgagaagggagataaaggacacaattgaaaaatataatggagtaacctttgaagcagttggcgagatggaatacttggatatgtgcctcagagagtctctacggaagtatcccccacttggatttgtggatcgtatttgtaacatcgacttcaaagtaccaggaatggacttagttatagagaaaggaatctgtgttatggtgcccatatttggtttatgtcgtgatgaaaaccatttccctgaaccagacaagttcattccagaaagattctctaaagaaggtagatcggataacaaaaatgtttggttgccattcggcaagggtccaagatattgtataggagatagatttggaataatgatgtccaaattggcattgatccatatcatcaaaaattttgaagtt
>PCO_Comb-A_C14505|cytochrome p450 6k1-like
ataaaggtatgcaggcatttaaaaatcgattcatttaatacaggtgcctaggatatctaacgtataatcgtgatgttgatcacctcatcatggaaaatcgacctaataattcttttcgtggtatcaattttcatgctctacaaatactcgaccagaaaattcaactactggaaaaaacgaggagtataccacccgaaaccaatacctttcctcggcaacattgctgatgtcactttcttccgaaccaacataggagaatggctgaagaaaatctacgattcaacagacgaaccattttttggtatcttcgtttatgacgagccgcacctaatcatcaaatctccagagctgatcaagcaaatcatggtcaaggattttcataatttcaatgatagaacagtggcacagcccgaacataacaagatgatccaaaacctaatgtttttccaaagaaacccagagtggaaggaagccagatccaaaattactcctgtcttcacttccggaaaactcaagagcatgtttacgttgattgagccaatcggggcaaacctcttatcctacttagagaaaaacgaaggcgaactagaatcgaaagaggtatgcgctaaattcgccaccgacgtcatagccaagtgttttttcggcattaacgcccactgcttcgatgacgatgaggcgatgttccggaagctcggcagaaccgtcttcgatttctcctggaggaacgggatcgtgcaaacagcgtacttcttccggcaaaaatgggtcgaaaccctcaagctggatttcgcggagaaatgggtgttcgattacctccatgaagcgttcacgaaaaccatgaaagctagacaagagagtggcgctaagaataatgattcggtggatattttgaataccatgaagaagaattctgaatttgcctcggatatgacagacctggagacagaaaaactggttggtccagctatccagttcttcatggctggattcgaaaccacgagtgctactatagcattcactctgtatgaactgtgcctcaacaagaatattcagaataaactacggactgaggtactttcgagtatcaagaaacatggtggcgtcacatacgaaggattattggaaatgaagtacatggatctttgtgtcaaagaaatactccgtatgtatccggtactcccgttcctggatagaacctgcaaggaagattaccaattgccaggcaccaatctagtcatcgagaaaggaatgccagttttcatttccatgtttggcatgcaccaggacgaaaagtacttcccggatcccaagaaattcgaccctgacagattccaaaacaagaattataacagcgaaggcttcgtgtacttaccttttggggaaggaccgcgaggttgtattggtgaaagatttggattgatgagcacgaaagcggccctcgcatatatcatagaaaaatacgaagtggaaaaatgtgcgacaaccccaactccagtggtattcgcacccaaaagtttggtacttcaatccactgtaggactgccaatgagattcaagaggattatcccaactccagcctaaattatatcttctcagattatttatgatgtaatgttaatcattatgtacatactaacctttgacacactgtgataatttggtttgttcaatttatgatttgatcaaagctgatgggctattatatagtcgtagaaaagcaaaggacacaacagaaacacgctcgttgccaaaacgtggattcgtgtgttattttcatcacttcctattatggaataattgcgtttcacaaaccaagttatgttatgtatttttttttagtatcaatatatttgttgtggtgggaaaatatcaataaaagcttcgttagaagtagaaaaaaaaaaaaa
>PCO_Comb-A_C14558_antisense|cytochrome p450-like protein
cgcaacatcatttaacattatccaagtgaaactagatttctttagatgcaatataaaagattacaataactccatgtttgtcattttgtctataaggtgccctagaaacagtgagcagtcattatgacacctcttcttgttttcttcgctgccatcatcgtttttgctctatgcgcaatattacttgtcaagaagacatctttatgccgctgccgcgaagatcaaaggacccagaggattaccgctgattggaaatgcgcatttattcgtcggcaaaacagcagatttcttccagaaactgaattccatcttcagtcatgtggataaagaaccttacaaactatggttgggaccatatttgctgatttctctcaagaatccagtacatctagagaaaataatgtcttctgccaaattcgcacagaagcatgagctttatgtattcttggaaagttttgttggagaaggactcatcagctcctcaggagcgaaaacgaaatacaaaattcatcgcaggctgattcaacctctattcgatttgaggtttgttgcaagtacgatccatattatccaaaaccaaacgaacatttgcatgaaaatactagaggattatgttgacaaaaaatcattcaatatccacaacgtcattattaactgcagtatagatatcatgggagaaatcacgttaggacaaaacatcaattcccaaaagtatggtcccaccaaattttgccaggcattgatagatatgtatgatttggcatacgctagaatgacgaaagtgtggcttcagcctgatttcatttacaaccgattatccttgaaaaccgaaagcgacgcggttcatgctgatctgaaggacttcattcaggaggcactcatcgattcatggaagaggagaaaaattacgaagactgacgtgactacacaatttgtgccaactatagatcggcttcttgaggtcgtcgagaataatcaggatataatgaataatgaagatttggtgcatcatctgataactctgtttgctgcgtctgacgataccttcgcaatcatcgcatcattcactgcagtatgcttcggaatgtatcatgagtatcaggagaaagctgctgaagaaataagaactattattggaaaggaaccaaatcctatcacgatggaagacatttataaactgaaatatttggatatgtgcataaaagatgtcatgcgattattccccattgctccctacattctgagaagaaattcagaagacttccaacttgataaatggactctgccgagaggtgctgcaattgtcataccaattcaccacttacacagagatccaagtcattgggagaatccggatcatttccatccaaatcattttcttccagaagctgtacaaaaaagacacatttatgcatatttgccttttagttcaggtccacgaggatgcataggtaaaatgatggctaatgtattgctcaaagtgttcctagtccaactactccagaaattcgagatacaggcagaaggaaaagtaccagatatcacactatgctgtgacatcagcgtaagaccaagagaaggatacatctgtactttgaaaaaaagaaactggaatactattgaatgaattgatttctgtgaatatgttcaatacaaatatcaatgaaaaaaaaaaaaaaaaaaaaaaa
>PCO_Comb-A_C14993_antisense|cytochrome p450
ggcatattatataaagcgaaagttcatcaacgatacgatatatttcagtgccaaaatggatagctcaacgatcgcttacattgtgatcgtactgctgaccagtgtttacgcctattccaaatgggcctacacctattggaagaggagaggattggaatacttggaacctgaattcttctacggaaacaacagagacttgatccagaggaagaagggaatgggcgtccatttcaccaacatctacaacagcttgaaatcgagagggctgaaatgcggtgggctgttcatgtttttcaaaccggttttcatgccggtagacttggacctggtgaaaacgatcatgcagaaaaatttcgaccatttccgcaaccacggaatgtacgtcaacgagaaagtggatcctttaacagggaatcttttcaatctggaagacgaaaagtggaggaagctccgatccaaactcacccctacattcacctcaggtaaaatgaagatgatgttccataccatggtggcatgcacatccggcctggaaaccattctagagcagcactccaatatccaggaccctatcgacatcaaggacgtcgtaagccggttcaccactgacgtcataggctcggtggcattcggcatcgactgcaacagcctcgaaaacccggattcagaattcaggcaattcggcaggaagattttccaatcgcccctggtgaggaggatcaaagacttgttagtgatggtgataccacaccagctactcatcatggtaggctacaagcatatgagcacggatatcgaggagttcttcataaagatggttaaagacacagtcaaatacagagagtcgaacaacatctacagga
>PCO_Comb-A_C15003_antisense|cytochrome p450 partial
ctggaaaccattctagagcggcactccaatatccagaaacctatcgaaatcaaggacctcgtaagccggttcaccactgacgtcataggttcggtggcattcggcattgactgcaacagcctcgagaacccggattcagaattcaggcaatacggtaggaagattttccagttcgacttggtgagaaggatcaaaggcgtgatagtgatggtgataccacgccagttactcgtcatgataggcttcaagcagatggacccggatatcgagaagttcttcatgaaagtggtgaaagacacggtcagatacagggagtcgaataacatctacaggaaggatt
>PCO_Comb-A_C15455|cytochrome p450 9e2
ctcctgatttgagatacttcggaatgtacacgttcgtcaagccattgttggtcatcaaagatcctgacttgataaaggaaatcactgtgaaagctttcgataattttgcagaccaccgtgacatcatgcctgttgaagctgatcctttgtggggtaaaaatctgtttcaactaaaagttgaagattggagatatatgagacccctgatgagtccttctttcacgtccggcaaaatcaaaacaatgtttgggctgatgtcggagtgtgccgaaaa
>PCO_Comb-A_C15530_antisense|cytochrome p450
gtatctataagtacctaacataggtttgagtggcactgttcaagatactcgtggtgcttctatttctcgtccagctttctcaagttggaaccctgtgatatggaagtttgtcaagatattcagattgatcctgttttgagagatggcaatttcacagaacttcctatgaaacaaacagcgaatttgaaagctaatcaaatattaattgttatactttctggtattattacattgtggtatatcctgctactatggaaaaggagcaaactatacttccactcgtggaatgttcctggacctatgaatcttccattcataggcatagcttatctatttctaggaaccaatgccactgatataatgggtactctgataaaaatacaaaaacacctcaaagcgtggttcggaccgaagctgttgtacttcttgagtgaccctgtgcatctcgagaaagctttgaccaattcgaaatcactgaacaaacatgatctgtatgatttcatctcggaagttattggtactgggatcatgacagcgaaagttaaaaaatggaggaaacatcgtaaagttattatgccagcgttcaatcagaaaattttggaatctttcgtagaaatttttgcagaccaaagcgaagtattcgcagatcaacttgagaaatatgtcggaaggaaagatttggatttgttcaagttgatttcatcatgtacactggacataatttgtgaaacggccatgggtgtgaaaatgaatcttcagaccaccgattgtgactttggacataatctagacaaaattatggaaatagtaacatatcgtatttttcacatttggcaacatataagaatcatgaggatgttatttccaatgaactggcaattcagaaattacgaaaagaaatttcgggatttcacaacagcagtagtgaaaagaaagatggaagaatatgaagctgctaaacagaactacaggaaaagttccttggtagcggctattgaagaagaaaatcccaagaggaaattagcttttctcgacctcattttggaaaactcgaatttcacagaaaaggaactgatagaagaagtggaaatttttttgatagcgggcactgataccacagcttctgcgatatgctgtatcctcacgatgcttggcatgtttcaagacatacagcaaaaagtctacgaagaaattttcgagatcatgggtccagatcgtaaagtagtgccaacagatttgcctgaaatgaagtacacagagcgagtaataaaggaaagcctgagaatatttcctgtcgcagcattctttgtcagaagcgtaggggaaaatattgacatgggagaatttgttgttccggaaggatcctcggtgttcttcggtcctgttcacatccagaggaatccgaaatactggcctgaccctctgaaattcgatccagacagattcttgccagaaaacgtcgccaaaaggcatcctggtacatacattccattctcgttcggacccaggaattgtatcggtgttcggtacgctatgatgaatatgaagacgattctggccaacactttgag
>PCO_Comb-A_C15531|cytochrome p450
gtcagttgtatgtacccatgttcacgaaacaaaacattgaggtccacttaggtaaattggagttaacaagtgaacaggataaggtatctataagtacctaacataggtttgagtggcactgttcaagatactcgtggtgcttctatttctcgtccagctttctcaagttggaaccctgtgatatggaagtttgtcaagatattcagattgatcctgttttgagagatggcaatttcacagaacttcctatgaaacaaacagcgaatttgaaagctaatcaaatattaattgttatactttctggtattattacattgtggtatatcctgctactatggaaaaggagcaaactatacttccactcgtggaatgttcctggacctatgaatcttccattcataggcatagcttatctatttctaggaaccaatgccactgatataatgggtactctgataaaaattcaaaaacaatatcccaattatttcaaagcgtggttcggaccgaagctgttgtacttcttgagtgaccctgtacatctcgagaaagttttgactaatccgaaatcactgaacaaggatgatctgtatgatttcatctcggaagttattggtac
>PCO_Comb-A_C15532|cytochrome p450
ttttttttttttttccgttcttgaatagccttttaattctgtcatatgttcaataataagttatctagattccacccacactttagaaccatccttcattcgcaaaacaacattagatttcagtttgatctcctttatcgatttgtactgagtgaaaactttgtaacgtctcaaagtgttggccagaatcgtcttcatattcatcatagcgtaccgaacaccgatacaattcctgggtccgaacgagaatggaatgtatgtacaaggatgccttttggcgacgttttctggcaagaatctgtctggatcgaatttcagagggtcagttgtatgtacccatgttcacgaaacaaaacattgaggtccacttaggtaaattggagttaacaagtgaacaggataaggtatctataagtacctaacataggtttgagtggcactgttcaagatactcgtggtgcttctatttctcgtccagctttctcaagttggaaccctgtgatatggaagtttgtcaagatattcagattgatcctgttttgagagatggcaatttcacagaacttcctatgaaacaaacagcgaatttgagagctaatcaaatattaattgttatactttctggtattattacattgtggtatatcctgctactatggaaaaggagcaaactatacttccactcgtggaatgttcctggacctatgaatcttccattcataggaatagcttatctatttctaggaaccaatgccactgatataatgggtactctgataaaaattcaaaaacaatatcccaattatttcaaagcgtggttcggaccgaagctgttgtacttcttgagtgaccctgtacatctcgagaaagttttgaccaatccgaaatcactgaacaaggatgatctgtatgatttcatctcggaagttattggtactgggatcatgacagcgaaagttaaaaaatggaggaaacatcgtaaagttattatgccagcgttcaatcaaaaaattttggaatctttcgtagaaattttcgcagaccaaagcgaagtattcgcagatcaacttgagaaatatgtcggaaggaaagatttggatttgttcaagttgatttcatcatgtacactggacataatttgtgaaacggccatgggtgtgaaaatgaatcttcagaccaccgattgtgactttggacataatctagacaaaattatggaaatagtaacatatcgtatttttcacatttggcaacatataagaatcatgaggatgttatttccaatgaactggcaattcagaaattacgaaaagaaatttcgagatttcacaacagcagtagtgaaaaggaagatggaagaatatgaagctgctaaacagaactacaggaaaagttccttggtagcggctattgaagaagaaaatcccaagaggaaattagctttcctcgacctcattttggaaaactcgaatttcacagaaaaggaactgatagaagaagtagaaatttttttgatagcgggcactgataccacagcttctgcgatatgctgtatcctcacgatgctaggcatgtttcaagacatacagcaaaaagtatacgaagaaattttcgagatcatgggtccagatcgtaaagtagtgccagcagacttacctgaaatgaagtacacagaacgagtaataaaggaaagcctgagaatatttcctgtcgcagcattctttgtcagaagcgtaggggaaaatattgacatgggagaatttgttgttccggaaggatcctcggtgttcttcggtcctgttcacatccagaggaatccgaaatactggcctgaccctctgaaattcgatccagacagattcttgccagaaaacgtcgccaaaaggcatcc
>PCO_Comb-A_C15882_antisense|cytochrome p450
ggtggcccaccctgtatattattgtaatgcattatttgattcgatatatgaaacacttgcatttttctaatgcacaggggcggaatggagacagatgaggccgaccctgagcccttcgttcacaagcagcaaaatgaagagcatgttcttcctgatgaaggactgcgccgaaactttcgtccgtcattttctcgacaaaaacgaggacgtcgtcacggtcgaaatcaaggacgtcatgacgagatattgtaatgacgtcatagcgacgacgtcattcggtatcgaggtcaactctttggaccagccggataacgaattttatagaatgggaaaaaaagctacgaatttgcagtcgttttcgaaacaaatgaggttcatagggtatattctgagcccaaccatatacaggtttttggggctgaaactattcgaagatgatgtagggactttcttcaggtctttggtagatgacactatcaagatacgagaggaaaaaggtattgttaggcatgatatgatacatttgttgatggaagccaggaaaggtatccaagaaaatgaagagaaaggcatggctgatactggttttgccacagtagaagaagccaatctgggaaagatttctagagaattgaccaacgaagatataacagcacaggctctggtatttttcttcgctgggttcgattctgtttctagtatgatgtgtttcttggcatatgaattggtagcaaatccagagatacaagacaagctgagagaagagatttcagaaacactggaaatgtgcaaaggcaaactgacgtacgaagctttggtaaatatgaagtacatggacatggttgtctcagaagttctacgtaaatggcccatcaacatggcaacggacagagtatgcaccaagccctacaccatagaaccagtgttgccagatgagcgaccggtccatttagaaaaaggaacctacgttttcttcccccaatacggtatccaacacgatccagaactttatccagaaccggaacgtttcgaccctgagagattcaacgacgagaacaaagccaacatcaagccctgttcctatctgccctttggtttgggaccgaggaactgtatagggtcgaggttcgcccttttggaagtcaagattctgttcttttatattttggccaatttcgatatagtgccggttgagaagacgactattccgatagttctcgccaagagtatgttctatttgggttctgaggggggattttggttcggcttgaaacgtcggcaaaagtagaatttttgttgctgtaaagaagttgatcacctagtttatatgcttcggtgcggttgtaaagaaaatagcagatgcgtcaatgttaatatacggggtggggtgtctagagataaaccgacaaaaattatggggttatagggcctggcattattattgcaaaatgccatgtacaaatgtccaaagccgctccgttactgacatacagagtgatttttggattttgacaaaaattccatctgccatatcaaatacaggaattactcgattgggttccattttggtaaatgaattaaactcgaaatctgcaacaagtagccttctgaacgaaaccgatatcagaaccggcttatatttttttttttatgttgagttattttgagaataactcaccctatataatgattatcaaaattctgagggcatattatgaatctacgggaaaaatactataggaacttgttgagatagtttctggcacaatttcagtcattccgtaataaattataggtattatttcaatttttttcattaattgtcggataaaatatcagcaaaaatggaaatctaataaatatttgcgaaaccaagacataattgttgttattgtctttgattacctcgtggtaatattttaagaattactattataacctgacaaactgaagaaataacttatatatcaggggtggaatgagtctttttcatgttctcgtaagtataactgccctagtataacaatcatcattgatctgatcgtagattcgaaataacttgtactgtaatactgatggtggaagtttttcgaatttttttttcggttatgtttattacaaaaagtaataaaatattctacatcatttttttcggataatttcgttaaaacaggccatatatagccttcaggactatccggcaaaaatttcgaatttttgactttgacactgacctcacgtttgtagcgccaactggtgagagtgaa
>PCO_Comb-A_C16149|cytochrome p450 monooxygenase
agttaatacatcgtctaaacgtcgttgtctggtagtctggtagtctcaataaaacaaaacatcagctggtaggtgccggaacctatatctatacataccgacgggattttaaaatagtattgaactgagaagatataataccgcttaatcatttcaattattcatatttttaaataaagtgagaatgttgatgataatattatgtggtttgatcatatattttgtgtattcaaagttcattacacctgttttgtattggaggtcaaagaaagttttccatacgctgccatggggacgatttataaaagtattcttttcggaaaaatcgttctatgagagtatcatagaagcttatagattgtttccagagagaag
>PCO_Comb-A_C16689|cytochrome p450 cyp6bk17
caatagtgatatattctctatcttctaataataaatgatatttattgtgtgtaccgtttgaagcattatgtaggataaactgacgatggcttcgttcttggaaatattcggatacagtgtactattcgttatcacatccgctgtcatggtatacggatatttcatgtattcgtaccagtactggaagaagaagaagatgccatatttggagccgaccttcccgaatggcaacaatctgcagctgtttacaaaaacattcggcgtccctttgtacgcaatggatttttataggcaaataaaagacagagggtggaaatttgctgggatttataccgtagctcggccagttctcgttatagttgatcccgaatatatgaaggatattctagtaaaggatttcgatcatttcatcgataggggtttctactacaatgagaaaaaagatgtgatgtcggctcacctgttcgctttggacatggcgaagtggagagacatgcgtgtcaaattgacacctacattcacttccgggaaaatcaaaatgatgtttcccatgatgctggaagtgagcaactatatgacggaagccatcgataagtgcatagacgaacgtcgagatatcgacatcagagaatttttagcacggttcaccaccgatgttattggcacctgtgcatttggaatcgattgcaacagcttcaagaatcctgatgcagaattcagagaaatgggacaaaaaattttcgaagtgaggaatgtatatcatttgttcaaattgatgctgattgctaatgcacctgaactggctctaaaactggatgtggggataagccgaggagatatagaaggtttcttccgaaaaatactaggccaaactatgaagtatcgagaagaaaacaacgtcaacagaccggacttcttacaacttcttataaacttgatgaacagtaccaaagacacagaaacaccgttcacttttgagcaattgctgagcgaagtattcctatttttcctggctggatttgatacctcgtcttcggcaatgagttttgctctatacgaaatggcacggcaaccagaaattcaagaaaaattgagagacgaaatcaattccatcctagaagagggcgatggaaatgtcacctatgaaaatatcaacaaaatgacatacttgcaacaggttattgatgaaactctgaggatctatccgtctgtaccaaatcttcaaaggaaatgtgtaaaacaatacaaaatgagagacaccgacttcgtaatagagaagggaacgcaggtactacttccgataattagtttacacagggacccgcaatattatccagacccattgaaattcgatcccgacagattcagtatcgagaacaaaaagaataggaattccattttgcatattccattcggagaaggaccta
>PCO_Comb-A_C16764|cytochrome p450
cttaacgatcgcttacattgtgatcgtactgctgaccagtgtttacgcctattccaaatggacctacacctattggaagagaagaggattggaatacttggaacctgaattcttctacggaagcaacaaagacctgatccagaggaagctgggaataggcgatcatttcgccaacgtctacaacagcttcaaatcgagagggctgaaatgcggtgggctgttcatgtttttcaaaccggttttcatgccggtagacttggacctggtgaaaacgatcatgcagaaaaatttcgataattt
>PCO_Comb-A_C17100_antisense|probable cytochrome p450 49a1-like
tgttttgtgttttttataggttataatttcgttcagaatatcagaaatcacaatatcagaaatatcagaaatatcagaataccctcatcactgtggataagggggcagggctcaatgtggcgtggctcattgctcagacatcttcatactcaatactcttaccatagacaatctatactctctacttaagtagctgagattgagtttataaaactctcactcatactactctcagagcctcataggagtcataggttgctggttgttggaaggattttattattgtcagagctctcatcatttagcactcagggctcagggatagtctagtaggttgtcttgtctggtcaagtatattgtgttgtctgtctagttaactttagtacaatctagttacctgtactagttattttgatttgatgatgttagcattaaagtaagcaaataaacttgcatctggttccattcttctggacttgcttatccaaaacatgaactttgcaaaaaactctgtgaaatctttagcagatattccaacttttaaatcattaccattgataggtcatacatatttattcttaccaggtggaaaatacaaatctgagagattaacagaagcagtaacagacattagcaaacagctgggacctattttcaaattgaatcttggtggaagcactcttgtaatcaccactgatgctaataatacagaaacactttttcgaaatgaaggagttaaacctattaggcccccatttgctgcattatggcattacagaaagaaagtatttagcagtgttggtgttgttccagcaaatggagaagagtggtacaaattcagggaggcatcaatacattattgaatgcaaaattattagaaacctataggaatgaacagggagtagtagccagaaggtttgttagttacattgagaagaacgtaatcgtaatcttgatcttgtattgatttattttgtttcacttcttattttgttctccattgcagctatttctctggtttgtcctggttacagaatcaattgtttaactgattttgatgcacatacaaatgaaataattaatgctagtaaaatgttcatggatggaatgtacaaaacatttattgggcctcctttatggaaattttttgagacatctgggtataaactactgaagtcatcccatgaagttatatacagagtcatgaagaataatttggaaaacatcagaaatcagtataatgcagaccctcaatctttgcagaatgaacatccttttatgcatgctttgttgacaaacaaaaaactgagtgaagaagaccagactatgcttgctatggaagtatttttaggtggactagacactacagctacaataacagctttaacattacattacttagcacaaaataaggaggtacaggaccaagctcggcaagaagctctgtcagataattactcatatttgagagcctgcattaaggaaacacttcgtttatcccccacagcaggtgcaaatagtagagttcttataaatgatacgatatttggagaatatctcatacccaaaaatactctggttttggcattcagttcagtatcatcatgtgatgagaaatattttcaccagccaaagagttatctaccaaatcgatggttgcgtgattgcaacatagaattccataagtttgcaacattaccttttggttatggcccgcgaatgtgccctggaaaacgtctagctgaaaatgagatcatcatattactcaaagagatattgcggaactttgagttgcggtcccaaaactcctcagaaattgggatggtttacaggatgaacaggattccagaggaaccggtaaatatcaaattcatcagtacaaatcactaaatatttattacttcattgtacaacaatacataatgtctcgatttacacttatgtacattttccaaatgatcaactaaattttaatgtgtatataatgtttgtacaataatttgattaaagcttttgggacaattttagtcgtagttgatgtcacatttgatattttgtatttcctattgtcgttttttcatttttaaggcgaaaccataacatatataggaattacaggattaacattgaatggagttgtgatgtgtataattttacagtgctgttcaaggtttggaagtggagttcatagcactgaaaataacaatggtctttctgacatattctaccacagttgtgaattaatattaaaggtagctgacctatggaagcactttgtggacgaatatatggaagataacgaaaaaggtgtttgaagattttgaaagttatcatttcattgagtgcatataactcctgaatttttacttcccacttcccaccgttcgtgtattgaaccaaaaattacctttagtataatatatgtgtattccataataattcaggaatgtgtgctgatgaaaaaatgaactttaataaaattattccaaaacaaatttacataaagaatcgtgagtcacattcgagaacaataaataaatttcaattagtcaaaatgtactgaatttgttccttatttgtatttacattctagttaaatgtacatttatttcacccaactggtgcataataaaatttttagtgtaaaataacaaatttcatataagtaaaactgaaaaacaaatatgaggtaaaatagtgctctcacttcatataatcatgattacataaaattatgatatactttctaaaacgagattcgtaaatatttcaaaaaactaaaaaattacaattaccaacaaaaaatatataaaaaatcacagaacaataaagaaatactacatatagaatatatgttatctcttcctgatttctacatataggattatacaaaaagcatattgaatttgtcagggttgccaccgcctttttcatttgaaattctttttttctttttgtgggttttgggataataataattattaccattattattattattattctaggcatttctaaaatattcgttgtactaaaaaaacgaaacaaacaatttacatgcacgaaaataaagacataatgatgatgaatagtaaaaatcatattattaataatgaaaaagaatgaaagattgtctcatttagttttgatgatgctgagtgccaaatattatgtataattttttcaacaattaagaataaaaatattacaattctagaatacatggctcttcataaaatagtacgaattttcctgtctccatatgaatttcataatcttacaaaacgaaaacacgttttctggtatttcactggtttgttattctctgcagtttttatagaacatactagattcgtagtaaacctaaagctttgttcaataaaatggccatggcacaaaaattaataggaatcaattctgtcttttagtaatgatgagtgagatctcaattactttcgtacttcaaagtcataattataaaataaatgataatttggaaatggtaccaggcagtgattttgaagcttttgcatcatcctataggcaattaatacaatgttaaaagatccaattgcacttttacaaacacccttacaaaattcagaattaatcaaacgtctcgttttttttgcgttttcattcaggaatgcccacataaagtaggagttgtggtggtgcaagttgaaaaaaaggtgaagatgttgggaaacttccatgtagacaggtgaaagtaccttactaccaaaattcaataggcttatcagatttgcaaaccgcaagctactggagatccatttctaatatttcaatatgaactgagaggatgagacagtctattttttatgctagaaagcattcaggtagctacagtgggacttgtgttttcaaaatgtccctgataggaggcaaaccaatacattttattaaatattcaatgcgcaattttctcactatattttttggcatggcgggaaaagtcaaattattaaccttgaaaagtaaactgtctactgtgaccaccgcgatagaacctctctagaccactatggattgcatgcaagaactcatgcagatgaatcgcccggaggaacaacattgaaacacaacctcacctttcttatttgtttacaagt
>PCO_Comb-A_C17203|cytochrome p450
actttaacaattttctggtatattttgagatcctacactttctttgataaacaccacattactgcaagagcagtaagaccgaaagcgcccttcggaaacataaaggaagtaatcaatcaaaatacgtccctgtacatttacctatggaagtattacaacaaattcaagaggcaaggcaacaagtttggaggattcttcttgtttttgaaacctggtatattgttagttcatccggcattgacctacaaaattctcaccgataaaaaattgttcgaagatgtgtatagaaaaaatcagttagagctagaggattccaaaa
>PCO_Comb-A_C17545_antisense|cytochrome p450
ttctgttattatcaacagtatctgccattttggcattatggtatctgaaattcctttggggaagaagaaaaatgtacattcatccatggaacacacctggcccatttgcatttcctcttgtggaatgctcatatctgtttctatcagatttacaaggagcaagtcgaagggtgattaaattattgagattatacccaggacttatgagattatggctagggccatacctaatatatatcccaacaaaacctgagtatgtccaaaaactcttgaacaatgtcttagaaaaacaagagacaattcgatacaatgattatcctggaagaactggccttattgctgcttctgttaaagtatggaaacgacatcgaaaggtgataatgccaaccttcagccagaagattctgaattcatttatggataaattcaatgagaaatctcagattttgtgcaaacaaatggatgaacatgtgggacagaagaatgtggacttttacgatatgatttcaaaatgcacattggatataatttgtgaaactgccatggggattgagatgaacacacagacaataccttctgactacgactcgtctatgaacaggctgatagaattgatctgcttaagatcgatgaacttgaggtatcatattgaattcatttggaaattatcttccgctggtaaatcatggaagaagccttacgaagtatgcaagaatttcacttccaatgtcataaggaaaaaaattgaggaacatacgagtaactccaaagagactgttgttgagaccagaggaactgaaccattcttagattacctagtgaagacggaaagtttcacagaagaagaactatgcgatgaggttaacacagtattagctgcaggaacggaaacatcagcaaaaactgtgctatctatgatgatggctttgggagtgtaccaagatattcaggaaaaagtatacgaagaggtgatggaagttttaggaccggatcgccaattggagccacaagatatttcgagaatgaaatacacagatagggcagtgaaagaaactctgaggatatttccaacggcaccaatgactgtgagaaccgtcgacactgacctccgtttagatgagaagtatttaattcctgaaggttcgataattttcatcttgttaacggccctccacagagatcctaactactggccagat
>PCO_Comb-A_C17840|cytochrome p450 cyp18a1
atagatagtgtgcacctcttgaaattaaatgtttagcaatacgcgtttcaaagtttcgacgtaatcctaacaatacacaacaatgtttgcatacagtactttaattatttggaacttcgcagtgcgagaatattcgacaaacgttcttctagttttctctctggttctgttcttagttcgcggtttgcagttgctcagggaggcacttaccttgcctccaggaccctgggggctaccaattttgggttcgttacctttcctgaagggagaccttcacctgcattaccgagacctcacccacaagtacgggtcgatgatttctaccagattggggtcccagttgatagtggttttaagtgattacaaaatgattagagacacttttcggaaggaagatttcaccggcaggcctgacaccgaattcaccaacatccttggaggttatggtgttatcaacattgccggtaaactgtggaaagaccaacgcagattcttgcacgatggccttcggcattttggaatgtcttatctcagttcgagaaagacccaaatggagagtagaataatgactgaagtggaggaattcctcatggtcctcaaagctcgagtagaagaacctgtggacctgaatcccgtgttcgccgtatcaatttccaatgtcatctgcgatgtcatcatgtcagttcgattctctcacaacgacactagattcattcgtttcatgaatctgatcgatgagggattcagattgttcgggtcgctggaagctacccttttcatccccatactcaaatatttgcctggacataactcgactcgtcagaaaatctcgaagaatcgtagcgaaatggcgcgattctttcaagaaacaattgacgagcataaagaaaccttcgatccgagtcacatgagggatcttttagatacttatttgtatgaaatccagaaggcagatgaagaaggaaatggacatcatttatttgaaggcaaagatcatgatcgccaaatgcaacaaatcatgggtgacttattttccgctggtatggaaacaatcaagagttcactccaatgggcggttttgtttatgcttcatcatcctgataagatgagagctgtgcaagaagagttagaccaagttgttggtcgtcagaggttacctaaactagaagatatgtcctatttaccagttaccgaatccactatttatgaagtcctgaggatatcgagtattgtgccaatgggaaccactcatgctccaattagagacgtcaaactcaacggcttccatctaccccaaaacgcccaagtcgtccccctcctccacgcagtccacatggaccccaccctctggaccgacccggaaaaattcaacccctccagattcatcaactccgagggcaaagtcaccaagccagaatacttcctgcccttcggcgtaggcaggcggatgtgcctgggcgaagtcctggccaggatggagcttttcatgttcttctcctcgttcctgcacagcttcgacatctccgtgccagcaaacagcaccctgcccagtctcaagggcgtcgcaggcgtcaccatcagccctaagccctttagggtgagcctccaagccagggcgatggagtgggatcacgtggacccaagcctgaggccagcgggcagccactaac
>PCO_Comb-A_C17950|probable cytochrome p450 6a14-like
ctaggaaagttcttcaaaatcaagtgagacttttttttcgcgcagagcatgtttgtattatattgtgaccgttgaagtctgcatcatatggatttttttattatcttttaagagaaacgcaaaatgtagggttatatcgcgatatttcgaaaaatgttgttcgaacacgttttttctcttctgtgagtatctatgtttgacgaatgtaattacatcatgaaacatcagtctgacactttcaaatatcaaagtttataatgttccaaaatgagtagaaaaattgaattccaattctagaaacattttccaattagttttggtcgaaactaacatctcccattagctttagcaatgttataatctaaaaactacctacatgattttcaaagacatatttttgaactatcaggtttgcttcggtatctggatatttgcagataaagtatggcaaactactctcgcataatagctattactcagacgattacagcactcgccttcggcgcgtgctcaaatattcatcttgcagggcagtgtattttgaagatagaacgtttccctcaaaagtgcccaatttgtgcctacctgtatataaaatacttttgtggtctctaaaaatatttcctcttgtattttatggttttcagattcgtatcagacacgataacacaaaaactattgaacactgtctcatccactttgaaataccgaaaagaaaacaatgttgtcaggaatgattttctcgaatatgtcagccaacttggagataatacaaacgtatttacagatgtagatattacggctagtgcagctagctttttcggagatgggtatgaatccagctctagggctatgagttttcttttattcgagttagcgagaaatccacgtgtacaggaaacactcaggcaggagataatagaatcgtacaaaataataatgactctttttcttatgaatccattc
>PCO_Comb-A_C18166_antisense|probable cytochrome p450 mitochondrial-like
attccatcagactagacgatggcgaacaaaatcacgaagataacgaaaactctgattaggcaccgatctcagactctccttacggatccggaaaccttttgtcctgcgccggcgcaagagaaacaaagggccaagccgtattcccaagtaccaggccctaaagccataccaattctgggaaacacctggaggctgatgcccatagtcggccagtatgacatttctgatatggcaagagtttccttattgttgtaccaggattatggaaaaatcgtgaaactatcgaacctagtcggtagaccggatttgttatttttgtatgatgctgatgaaatcgagaaaatatacagacaagaggggccaacccctttcagaccttccatgccatgtctagtcaaatataaaagtgatgtgaggaaagatttttttggagtagaagctggagttgttggagtgcatggagagccatggaggatattcagaaccaaagtccagaaacctatattgcagcttcggaccgtcaaaaaatatatagagcccattgaagctgtaacagaagatttcattcaaaggatgttagaaatgcgagacagcaaccaagaaatgccacatgattttgacaacgaaattcacaaatgggcgcttgaatgtataggaagagtgtcattggacgccagattaggctgcctagatgccaatttgccaacagattctgagcctcagaaaatcattaacgcggccaaatacgcgctgagaaatattgcactcttggagctcaggtttcctttctggagatattttcctactaccatatggaccaactatgtgaaaaacatggattattttatcgagatttgttcaaagtatatagatgaagcaatggcccgattgaaaacaaaagaagttaaggacgaaaaagacctatccctagtagaaagaatcctggctagtgaaccaaatccaaaaactgccacaatcttagctctagatctcattttagttgggatagatacaatttctatggctgtctgttctattttgtaccaaattgcaacaagacctgaccagcagcaaaaattgtacgaagaactcagacgagttatgccagatccatgtgaacccctagattccaacaagttagaagaaatggtattcttgaaagctttcgtcaaagaggttttcagggtgtactcaactgttatcggtaatggaagaacacttcaagaagacatgattcttctaggatacaaagtaccaaaaggggttcaggttgtctttcctacagtggtaactggaaacatggcggaatacgttagcgaagctgaccagttctacccagaaaggtggatgaagggaggagatgaaaacttcaagctccacccatttgcctcccttccatatggttatggagccaggatgtgccttggcaggagattcgcagatttggaaatacaagttcttctggccaaactcatccgaacttacaaactggaattcaaccacaaaccccttgaatataaagtttcttttatgtacgcacctgatggggaactgagattcaagatgacgaagagggaaaattgaacaaacccaaatactatatttctgtaccttaatgttgaaatctccatgacaaattaaaaacatgacatgatattatgaaaatggctattttgttccattttatccctatgcaaatgta
>PCO_Comb-A_C18798|cytochrome p450 2j5- partial
ggagttcaaacgtgtgctcttccgatctgttttcgctgaatgagttgttatgtctccgaaggtctattcaagaatacaaacaaaataaccgatcgtaaaaacataaatagaaagaatatatatatatataaatgtgtatcgatgaatatataaggtactatgataataaattaaaaaagaaaaaaaaattgggaaataaaatcagttacaatttctcattgattacctattctcaaataagtatttcttcagctttactttgaatacattgagctcatcttttttgatatgatgggggatgaaattgtagactttagtgatagtattagagaacatgtatcagtaaacagcccaaaaccctattattttgcgcatgtgcaataatttatttcctatggaatattgttttggggttcaggctctcatgctaacaatttaaaaaaatgggaagatatgttcaagtagggtagacctgctttgcagtgctgtaaataaattgtgaaataagtggttaaaagtgcaagcaatgttctgaaaatttttgtacggacagtgtttgtgtcaagcaatagttgttgaaaattccaatcactttagagaaattaaatcgcagtgagtttgatttaattttttgatatgggtcgagacggtactcggagtcaaagccaaagcagtaagggtgaggatgaactgcactcagttgttaaaaatttcgtcacgaagttatgtacagcagatggttttattcggcaattaaccgaaacaataattggtattatctaacaaaaatacaacccattgatcgaggaattgaaaaacgagaatcggaaaataaatgataaactacagaagcaggaggatatgatacacactttgatgaaccatcaaaagaaacacgagcaaatcagaagaagtagaaaccttcgaatttatggagttgaagaaaaaatgaaaacattgccaaatctgctctggatatctccactacaaaaatgaaactgtagttagatgagtccagtattgaatattgttatagactaaagaagaaggaactgaataaaaccagtccaattatgttgagattttcttcaaactatttcaagaatatggtcaataataacaagaagctgttgaagtttacgaaaattgtcattagagaggatttgacgactgaacaattgaaaattgtgagtgaagctgtgaagaaacttggggcatcaggagtagtgtgaactaactccggaaaaatttatgtcaagttgaatagtcaacaaaatgaaattagaattggaagtctagatgacataaatgaattatgcatatgaatgaactcttggtgttcctgttcaaacactgactatagactatatattatatggggacattaacattttttatttggtgcacatactattttgataattacgtttgcagcactgtgggaagttgggtagtcccgcagttcagtatcagattagatttgagcaagaaccttcatttctttggttcttcatcatcagtttaagtttttttacattggcaaggagaatctattataaatgtttcatgaaatgtcattaaaaataggttgttgtaatgcaagatcattattaccttctttgaaaaatattaggcaagtagttttagataagtcattggatatactcctattatgcgaaacttggttaaactgcaatttgatgatttccaagtatacagggcggatcggaattgtaaaggaaaaggattggctatttatgctacacaaaaattccgttgtgaaattattcagagtagacaggatcacatctgggagcaatattggattaaagttaccattctgaagaaaacatttgccacatcaacataatacaagtgtttttccagatgattttgaaaacagttcaattgatattggtccaactgtggatgaaattatttgtataggtgattttaatttgaatttgttcgattatgaaaatgattgtgtcgaaagattccactcaatattagaaacactagatctttgtcgagttattgttgttcctacaagagttactgctacatcaacatgcaactctgctggattatatcatagtgcaagaaagcactgaagtagaaaagggtattatccatcatagtatatcagatcattctatagtttactgcaaattgaaagtaggtggtagctcaggggaacaaaagatgtgtacacagaggcggactggggggccgggcggtcgggcgatcgcccgatgggccggggccctttggggccggtagaaatagtgaatgaatgaagaaatatatatcttcccgacagctttctgaagtatgagaccattataactgcaattttgtttaggaaaatcttcaatttcaccactcctctttcgagctaactacaaatgtcaggtaccaatggatattctagatgcataccaaatggtcgaaaaaaccatgaaatccttgaaaaaatatcgcgagaatatgatgtaattttgaatgacacacataaattcattgataaagcaaatgaactatttattttcaaagaacacgaaataaaaaaagcttctttgatgagaaaggtgatcatgaagcacatcaaaatcccatcaagaaattcaaaattgagactttcaatgtaaccattgataatattatcaccgcactcgaatccagagtaaagaaacataaagaattgtttcacgatttcgaactatttgatccgtcaagattcactgatgatcaaataatatcaactgaaattttcactttgttgctaccatgttttgcacatatacaatttatacgtcgaggtctatccaaatttagagaaatttcagtgtcacaggtatctcaaacttaaaatcttccttgaaaaatgtagatccacgagaggttttactcgtttttcaatttcgatttcaaatgctgctgttttggatatacagggtgtttca
>PCO_Comb-A_C18959|probable cytochrome p450 49a1-like
atccaaaacatgaactttgtaaaaaactctgtgaaatctttagcagatattccaacttttaaatcattaccattgataggtcatacatatttattcttaccaggtggaaaatacaaatctgagagattaacagaagcagtaacagacattagcaaacagctgggacctattttcaaattgaatcttggtggaagcactcttgtaatcaccactgatgctaataatacagaaacactttttcgaaatgaaggagttaaacctattaggcccccatttgctgcattatggcattacagaaagaaagtatttagcagtgttggtgttgttccagcaaatggagaagagtggtacaaattcaggggaggcatcaatacattattgaatccaaaattattagaaacctatagaaatgaacaggaagtagtagccagaaggtttattagttacattgagaaggaacgtaatcaaaatcttgtattgaatgatttagttgaacaccttatgaagttctccattgaagctatttctctggtttgtcctggttacagaatcaattgtttaactgattctgatgcacatacaaatgaaataattaatgctagtaaaatgttcatggatggaatgtacaaaacatttattgggcctcctttatggaaattttttgagacatctgggtataaactactgaagtcatcccatgaagttatatacagagtcatgaagaataatttggaaaacatcagaaatcgtataatacagaccctcaatctttgcagaatgaacatccttttatgcatgctttgttgacaaacaaaaaactcagtgaagatgaccagactatgcttgctatggaagtatttttgggtggactagacactacagctacaataacagctttaacattacattatttagcacaaaatgaggaggtacaggaccaagctaggcaagaagctctgtcagatagttactcatatctgagagcctgcatcaaggaaacacttcgtttatcccc
>PCO_Comb-A_C19003_antisense|cytochrome p450
aactacgaattcacagtgaaccccaaagccaagatcccagtcaaatacgaccccttctacttcctattgacagccagcgggggactgtgggtagatgttcgcaaaatcaaccaataggaagacgcatgcttcagggtagtccagtactacagtctcaccgatttgcgagtactgaattcatctttcgtacgtcatgtctcctaagctttcgatatatcacgaaaagtcgcagtcgatgtctccaatttagatacttacgagtccaagagcgggctgcgaatttttaccgtcatctgataacgagatgatatacagggtatgtcac
>PCO_Comb-A_C19697_antisense|cytochrome p450
tggctaggaccgaagttggtctatcttgtgtccaaccctgagcatatagagacaattttgaatagtccaaaagcactgaataaagatgacatgtatcgatttgtcagtgattttattggatatggtttactgacatcacatgcgaagaaatggaggcatcataggaagataatagcgccttcgttcaatcagagaattctggattcgttcatagaagttttttctgagcagagtgtattttttccgagctgctgaagaaatatgttggacaaaagacattaacctgtatagcttgataacgaactgcactctcgatatcatttgtcaaacagcaatgggtgtggagatgaacatccaaaagggtgacagtgattttggggaagtacttgacaaactcatggagattgtcacctacagaatttttcgattatggtaccactctgacatagtatggaaactgtcacctctgagtcgaacttttcaccgattgaacaaaaaattcaaagacaccacatctaccgtagtcaagaagaaattaatggagcacaatcgaaaacactcactgtatcagtcttgtgtttatgctgaaattgatgatgagtccgttaaaaaaagaatggcgtttttggacttgattctagaaaactcggattttactgaagaagagttaaatgaagaagttgaaattttcttggcagcaggtactgaaacaacagcctcaactttttgctgtttatgtgtgatgttaggtatgcaccaagaaattcagcaaagagtctatgaagaagctatggatgtccttgggccagatcgttctgtggaatcaaaagacatgtccaaattcaattatacagagcgagtgatcaaagaaacattgagactgtttcccatagctgccattttaggcagaaccgtagaagaagatattgatttaggtgatggaattacgcttcctgctggatcatctgcaggctttggtactgtacatatacacagggacccaaaatattggccgactcctttcaaattcgatccagaccgttttctgccagaagaggtatctaaaaggcatccttgtacttacattcccttctcttatggtcctagaaactgcataggatggagatatgctttatcaaatttgaaaacgattattgcaactgtgataaggcgatacagattccacactgagtacaagtcagtagaagaaattgagctcaagatcaacctactcctgaggatgagagatggaccgaaagtgtggttagaggaaagatgaatgaataaaaaaac
>PCO_Comb-A_C19749|cytochrome p450 9e2-like
ggctgatgagtttctttcgcctagaggtctgctacgtggcttgaaactcacattaatattgtcctggccatcattagcaaaacctttgaagatgaaattcgtttccaaagaagtagaagacaaattatttggaacagtgagaatgtctctcaagctgcgcaaggagaacaacattgtaagaaatgactttcttgattacctcagccagctttcgtccaacacggaatcatttagcgaaatggatctcataggacatgcagctagctttttcagcggtggatatgaaactacctcaaggaaaataatgtcaggaaaaactcagacaggaaattatcaatgcttatgaagaaaacggaaacaaattctcgtatgaatcaataaatcgaatgagatatctagatgcgtgcttcaatgaaaatatgaggaagaacgccatttctcactacatgaccaaagtatgtacagagagatacacgttcactcctaccaacccggaatacaagaagatgtcggtgaccttggagcctggcactcctatcataatccctctcagaggattactcagtgatccaaaatactggaattcgcctgaaaaattcgttcctgagagatttctagacagagatattgtccataagttcacttatttgccattt
>PCO_Comb-A_C19973_antisense|cytochrome p450
cagcaaaattaatatttgctgcctatcggaggaaaacgtcattttcatgagatatttttcaaattggaatggacgactttcgagtaggtggcagaagaagttgagttattatgctgatgctacaaaatgttcctctgaaatgccaaatatcacgagacattaatgatacagaacataaaaagggacatgaggaaaacatactttatatttctgaacgatctttcttgctgtgaataaataaaacaggataaatagcggcgcaattgaatactttgattttcttacaggtatataaaaagagtcacggaaactggcaccaatctgatagacatgcgtcacgtggctgctctgtacggtgcagaagttgtaacctcaacggcatttggtttaaaaggagaatgcttcagggatgaaaactcaggtttcaagaaagctggcgaaagaatctttgatttcaatgatcccaagcgatctttagaagtcaccagttacctcatgttccatcctctggttcatatcttcagaatgaaattcgtcgaggcgaagtcagaaaagttcctgaaagatgagtttctgaaaatagtggactacaggaggaaaaataatatcagtgaacctgatttcgtcgacattctaatgaatttgcggaagaataacaagagcgatgaagtaataatggatgacgaaaagatggtagcaatggctataacattcttcatagcaggattcgagacaactagtgcgacaatgtcgtttgctctttatgaacttgccaaacatcctgagctccaacaacgggtacgtgaagaggccacatcagtatttgataaatatcaagcaatacctttcgaaatcatcacttctggtatggaatatacagaacaagtgatgaaagaaacgctcaggaaatatcctccagctccccatttgagtaggcgatgtaatagggattacatgcttccgggaactaatatcctcatagaaaaaggaatggcagtatatttgcctgtatacgcaatacatatggatcccagtaattattcaaaccctacagaattcaatccagacagattctctaaggaaaatttgaagcagataaaaccttgttcatggctacctttcagtgttggacctagaaattgtttaggagagcggttcgcaataatcaatttcaaatcagctatagctaatatattatataattacgaagtagaattaggagaagatggcttgtacgagatggattttcatcctagatctttcactacagccccgaaaggaatgaaacttcccttgaaattcaagaggattcatcgcgaacacacgaaatatcctgagtaagatgtcctaaatattattggtttgtaagattttgaatattctgaattatgaataaagaaccgtgagttaccaaaaaaaaaaaaaa
>PCO_Comb-A_C19974_antisense|antennae-rich cytochrome p450
cggtgaacatattgtgaggtgaagtggattcgtgaaagccgtcaaagaacaaaaatattttgaggaagatgttcccgacatcaaatcatttcatggacttttcaatctgcgtcctgataatcgtcttcctgacctacttatattggaccagacacttcaactatttcaaaagtagacaaatagcctacattaaaccgacaccattcttcgggaacataaaaggtgtgatgactttcaagaaaaacttgggagtagtcctcaaggatatctatgaccagcttgaaggacctctcgtcggatttttcctcatggataagcccgctatgattttgaaggatttggaagtaatcaaactgatatgggtgacagagttcaataatttctccgataggactctggcgcagagaaaaggcgatttggggtctgatttacttccattgatgaggaatccagactggagagctcacagaaaactgctaacaccgggat
>PCO_Comb-A_C23531|cytochrome p450 307a1
ctggtctagtggcagtcataaagagggtagcggtccgtctgctcgcattgaccagtcgtgattctctgcgctgtggacatgctcgcgatagtatcgctgtgtctcgtgctcctggtctgctcctggctgagcaggaggacccgcaaggacgctccgaagggcagcccgccgggacccaagcccttgccagtcttcggcagcctgcatctgctgggccagcacggcaccccgttcgaggcgttcacggcgctcagcaagacctatggggacatcttcagcatcagcctcggcacgacgccgtgcgtcgtcgtcaacaacttcgatctcatcaaggaagtgctcatcacgaagggcggagatttcgggggtcggcccgattttctgcggttccacaagctcttcggaggcgacaggaataattctctggccctttgcgactggtctgaattgcagaagacgaggcgtagcatagccaggacatattgctctcctagattcacctctcttcagttcgatagcgtcaaccgcgttggagctgaagaagtcaacacattcttggctgagatacaaaaactgccaataaacactccagtcgacatcaaaccgatagttcttaaagcttgcgctaacatgttcacccagtacatgtgttcgactagcttttcttacaacgacaaagagttccaaaaaatagtaaggtacttcgacgaaatattttgggaaatcaaccagggctacgctgtagacttccttccttggcttcttccattttatcacggacacatgaataaactaacgaagtggtcgacagaaattcgccaattcattcttagtagaatcatcgataaccacagagccaccctagacttcaactcgcctcctagagattttactgacgcccttttaatgcacctagaagaagatccgaacatgaactgggaacacatcattttcgaacttgaagattttatcggaggtcattcagcaatcgggaacttagtgatggttacacttgctgctattgtgaaatacccagaagtcggagacagtatccggaaagaaatagatgcagttactggaaatatgagaggtccgaatttgttcgacaaagctgcgatgccatatactgagtccgttctatgggaaaccctgagaaaagcttcctcgcccatagttccacatgtagcgagtgttgatacggaaatctgtggattctcaattcctaaaggcactatggtattcatcaacaactacgagttgaacgtgggaaaagagtactggaacaaacctgacgaattcctgccagaaagattcctgtctcctgctgggaatgtagtgaaacctacgcacttcatcccgttcagcacaggaaagagaacctgcatcggacagaggttggtccaatgcttcagcttcgtgattttggcgacccttctccagaaattcgacgtgagtggtggtgatgacgtcgcagcgaggccaggatgtgtggcggtgcctcctgactgtttcaaactgatcctgacacctcgaaaccctcctgtaatcagctcggactgaggtatgagagtatttcgttcgcttccgtccagcggtcatcaaataccgagcaactggcttgagagaccgctccgctgagtatatagattcagcgacaccctgtgaatatacctccgatgcctctggctttcaggaactgaacccaaggtggccttcctgctgcggctgactacgaagacgaggccgacaggctccgtgccaaacatcacctgcgttatcatttttttattccattattgtatcgtgcattgtatatatttcatgtgaatttattgtaaaaatgttttaataagttatctttaatgtagtctctccagtggtaggtctaatgtaatgagactgaataaattagatcggaga
>PCO_Comb-A_C24914|cytochrome p450 4b1-like
attcgatccagaaagattccttcctgagaaacagtcacagagacatacatattcgtttataccgttcagtgcggggcctagaaactgtattggccagaaatacgccctatacgagctgaaaacgtgcgtaataaaattcctgctgaagttcgaaatccaggaggatcgcaccttccagcctgctatcggaatgtgctcggttttgaaatccaggaacggcatcaaattgaaaatgagaccgaggcaaggcgagtaattcgaacagagtgtaggtatttacagggtgattctatttttttttt
>PCO_Comb-A_C26341_antisense|cytochrome p450
ggctcgctggctttgggccagcaccaaagagagcagcatggtgtccaacatctctcagatcaagctggcaacctcttcccttcatcaaaatcgccggagaggatgcgcagactcgtggttcagttcatgagaaatcgattgggggaggggcgctcaaagttgtgactgataatactgaggatatcagagaagaaattaatgaaactgagttcaggatgactaaggaaagatcctgggcttatcgaaggggagtagataagattgctaagtcttacttccttggcgcaaaagaaagtgaaagagatgtatccttaatacagaaacagagattcgcggagcaactcgcaatcactctcaatcactatgagaagacaaaattgtacgggcaacaagagacgagcacgcaatctgacgtgctcaggagaggaggagaagtggaggatttgccagccggcatatctgaaagacaagagaaattagaaacgacaatcctcgatcgggtgagcggggctgatgaagaagtcatgcaggaaattgtggacgagattttaacactggatcagtggcacttgagcgttgtgtccaaaatgaagctaatggatgtgatcctgaaagacgaggagaaattaccacaaccgtctttaggtactgttagacagctagctgaatcaaatcacaagacaatcaggctttggcattacataaggaccgtgctaatgccaccgaaaatcgtgcgcgttatcatcgagaggttcttaccgatctttgagcaacgatcagctgactccgaccagtacgtcggagagagaatgcatcgcgaggggaccttcgatattatccgcgaactggaattcttaagacccagaccactagcatacagaggacaggggaagaggggtttgatatagagaagaatattcgcagatcgctcaaaccggtttgggccgcttaaacacgtttacacactcgagcaaaagacgaacgggcacaacagacctctttttgacgagcaactaattagtaaaatctcaagtatcgattggccggtgagggttagaggcgcagcacacacgtgtgctgaactaatgcgaaatccgcgcatagcttcaatatgcgctagtgcactcggtacctccaatctccgatttccaatagttctgtccaagagcccgggaacctacaatcgtcagagggagcttaactcctatatttgatgacgagcggccaactttatccgccgcgaacaaccgttgtccggtgtctgcccacaaggcaccgctgttcgccaaatccaccacatccatcaccacaaccaccacagcgatcaccacatccctctccatagtcattagatcaagttcttcagatttgcctctcccattccctcagcccttacagatggcttgatcagctcctcacccgggctaaaaggccggcagcctaggaggcccacttgtttcaacacgtttgctggcaaactctgacaccccaattgagcaatcaaatctccatccagttgggcaatcaacaggatcagagtttttagctacatcggattatggcgagcaaggattgctcaggagctccgcgtccttctcgtatgcgcgctactaatcagaacctacaatctcctcatccgtagatcagcggaccgaactgccatggcccacccacctaccatgtcagtactgccgctccccacccaccggcaagtgaccgccgaatggctcctgtccatacccctg
>PCO_Comb-A_C27823|cytochrome p450 4g15
ttcagtatatcagcgatggctgaatcatatcaaatcagtctggaaccgtacagcatccagaactacttgttaatatttgtctgtggaagcctgctggtttggtatatccagttcagctggaaacgaaggaaattatacattcatgctgcaaaagttaaaggacctccctgtttacccttcattggaaatgcccacatgttcttgggaaacggtaatgatatcatcaaaaagctcctgaaaatacaggaagatataccgggattgtcaaaagtatggctaggaccgaagttggtcta
>PCO_Comb-A_C28102_antisense|cytochrome p450
gaccgtctgatatagtgttgtcaccaaacgaaaccttccacatacacatatatatttggtctgttctgtgcacttgtttaaaccttcctacttggagaatataatacagaaatcaacatcttggaagtcataatgttttcaaccagcatgttgctggttataatagcattaacaatattctattatttctgcgtacgtcctatgaaatactggaaaaagataggcatccatcaaggacatccatcatggttatttggtgatagtttacgtaacattttgggattggaaggtttcatcactacaattgataatggatacaaaaatgctcctggtaaaaggtattttggaatgtacatgtttgtcaagccattgttggtcgtcaaagatcctgaccttataaaggaaattactgtgaaggctttcgataatttcgcggaccaccgtgatatcatccctgtagaagctgatcctttatggggtaaaaacctggtacaattgaaaggtgaagattggagattcatgagaccgctgatgagtccttctttcacttccggcaaaatcaaatcgatgtttgggctgatgtcagactgtgccgaaaacttcgtcaatcatttcaagaacaaagacggaatgtcgatggaactcaatgtgctggatgcaacgacaagatacaccaatgatgtcatcgccagcgtcgcattcggagtgtctgtggattccatgaaaaatccagacaatgagttcttccatgtggcgaaagaggctacagatttgactaagttccgggcgactctgagtgcgatatcatctttcgttttacctggttccataatgaaaatggctcggtttgcggtttttcgtgagaggatgtcagaaattacttcttcaacgttcttcaagattcactatagatgaggaagaattctggaacataccgttcagatctcatagactcgcttttggaagcccaatcagcagtaagaaaagttaactcatcatgaaaattgtcatggactgacgatatgttatctcaggcaatgatatttttccttggaggatt
>PCO_Comb-A_C28218_antisense|cytochrome p450 4g15
ggatggcagtctagttcaaagttttctatctaggaggtacgatagtgaaatactaatacagtgatatttttgttcccttgaggattatttaagtctattgggactgaaaaatgtcgacgacaaccgcaagtccggacctggccgctcccagcgccctcttgtcggccagcagcgttttctacttcctgctgatcccagccgccatcttatggtacgcttactggaaaatatccagaagccacatgttggagttggcaaataagattcccggaccaccaggcctaccaattttaggaaatgccctgcagttgctcggatctagcccacaaatcttcaagagagtctatgaactttcctacgattatggaaacacagtcaagatgtgggctggacccaaactgatcatcttcttgattgatcctagcgatgtcgaaatcattctcagcagccacgtacatatcgacaaagccagtgaatacagattcttcaagccatggttgggagatggtctgctgatatctactggccagaaatggcgtgctcacaggaaactgatcgcccccactttccacttgaacgttctgaaatccttcatcgatctattcaacgccaactcccgcgaagtagtccaaaagctcaagaaagaagtcggcaaagaattcgattgtcacgattacatgtctgaagccaccgtagaaatcctgttggaaactgccatgggtgtcagcaagaagactcaggaccagagtgggtacgattacgcgaaagcagtcatggatatgtgcgatatcctccatttgcgtcacaccaagatctggctcaggccagacatcatcttcaacttcaccaggtacgcgaaggtccaggaaggacttatcaatgttatccacagcctgaccaggaaggtcatcaagaggaagagggcagattttgagaaaggtattagaggatcaacagctgaagtaccagaagaagcaaagaccaactccgttggatccgtagcctcgaagacagtagtcgaaggactctcctacggccaatctgtaggtcttacagacgacttggacgttgatgatgacattggtgagaagaagaggatggctttcttggacctgatgatcgaagcttcacaaaatggagttgtaatcaacgacgaagaaatcaaagaacaagtagataccatcatgttcgaaggtcacgataccacagctgccggtagcagtttcttcctgtccatgatgggtatccaccaagatatccaggataaagttatccaggaaattgatgagatattcggtgactccgacagacctgccacgttcgctgacactctggagatgaaatacctcgaaaggtgtatgatggagacccttaggatgtacccaccagtaccaattatcgctagacagttgagacaagacgtcaaacttgtttctggagactacactcttccagctggtgctaccatcgttattggaactttcaagatccatcgtcttcctgacatctaccctaatccagacaaattcgaccctgacaacttcctacccgaacgtacagccaacagacactattactccttcatcccattttctgcaggacccaggagttgtgtcggtcgtaaatacgctatgctgaagctgaagattctcctttccaccatcttgagaaattaccgcgtaaggtctgatattcaagagaaagacttccaactccaggctgatattatccttaagagggcagaaggtttcaaaataaagttggagcccaggaagaggttagcggcagctatgtaatttataattccttattattcaatagcgaagtgattgtcacgtcagatatttatagtagaatagtattttgtaaaataatgtataaataatctatattcagcaattatggacaagattcattaaaaaatgtatgttttattgttgtcgttgagtgtgtcttctcctaacggttattttcaggccatttttaggcttgagcgtgacatcgggtactagtactaattcctcctcagattctggagaaatcaagtggaaattccttacaattttggagatgcaacttttcatttgcaatatcgcgaacttctgaccaatacagttcctgggtcccccgctgaacggtaaatgggtgaaaggcagtatatcgtcagacatgaatctattgggatcgaacacttcaggattaggaaaatatttgggatcacgatgacagccgtatataaaaattccaacgttaagatttttgggtagaactgatccgccatctaatattatgtcacctgtcagctctcgagcaataactggtattgggggatatagtcttaatgcctcctttatcaccatttccaaatacttcatttcttgtaggttatcgtacgacactgtctttggttcagtggcattgccaaaaatatgaatctgctcttgatgtaccttttcctgtatgtcaggatgatgagctaaagcatacaaggtgaacgataaaccaatggaagtagtgtcgtggcctcccaaaatcatggtattcacttcatcctttatatttctcacagtaatgctattgccctgtcgaaatagttgaagaagcatatccaaaaatgtgagctgtgaagactcctctctttgctgagcatttttggtagatttttcctccatgatgacagtgaaaaattcatcattaattctcaggttctcggtcaaaatttgatggtctttggttagcttgaagatgaaatcgaaacgcttcagagttctcattcttttcaacactattttgaaaatggtctcgatactatgcatgtactgataattgtgattgttttgatagttcgatgatagacccatagcagtttcacaaataacatccatggtatacattttcatcatcggcaacaagttaatataggaattatttgactcctctttgattttttcaaggagtatatcacccttggcttcgaaagttgtgatacagttcctgaggaatgagatacgtccaagactagggttaattaatctcctgtggcttttccaacggtctccacttattgttaagagtccctctcccaacagaggtttcaagaaattgtagaatctggatttactcaatgcttgttctgacattaataggctacgtaaaattccaggatcggtgactaggattccaggtttcattggaggtaaatgtatacgtatcattcccccatatttaatagttatgtctttcaaatttttccagtataactgtgtaatcttggaatagaccgtaatgtccaaaaatgaagtgacatggtggtttcggtatccagctcaaatgcgtatgacgcctgtacagaaaaacagttacagcagcaattacgatcaaaaccaccacactcaaaacatgatccataaccatcaccacgtcgctagaatattataggcttaggtgattccatttcttgcagtggcctaactaattacgt
>PCO-UA_C769_antisense|cytochrome p450
acatgtgtgtgataaatcatcgatcagtttgttttatcgcggcatcaagatgttgacagaaattgcgatattgtttgctagtgtgggcatattagctgttttatttgtaaagtacaaatacggctactggaagagaagaaatgttccttatttggaaccaacgtttcctactggcaataacacgagcttttttccgaaaggatttgcaattgggcaattatctgattatttctatgatgaattcaaagcaagaggggtgaaaaggggtggtgtttttttgggggtagatccaagtttagtactcttggaccctgaagatataagaaccgttttagtcaaggaatttaatagttttgtggaccgtggtatctatgggaccaaagccgatccaactactgtacatttggttacacagaatggtcaagattggaaaagtgcgagggtcaaatacaccagcgtcttcacatccgcaaaaatgaagataatgtacgatgctatgaaaaaaaccattacatatatgttacctttattggacgacagcgccaaaaggaatcttgatgtagatgttttagatacaacggcacgtttcactactgactcagttggtttgacgatattcggtgtggaatgcaattctttcaaagatccagatgcggaattcagaaatctcggaatacatttgctcgagcagttttccccaatggacaggatgcgtttattcatggtgatatattttcccaaattgatccaattgaaaaactcaggacaacatataactttggacgaattaatcggacagacatttgtattcttccttgctggattcgaaacctcttctagtaccacaacgatgacattgtacgaacttgctgagaatcaagatgttcaggacagactaagagaagaaataacaagcaccttcgagaagaataacaacgatttgtcgtatgaagcgctcatgggaatgaaataccttggtcaagtaatcgatgaaactctgaggatgtggcctccagtaatatccctcttgagggtgtgcgtaaaggatttcaagtttccagatagtgacttactaattgaaaaaggaacaagaatcatcatcccagctctgtcactacatagagatccagaccattttccagacccgttgaaatttagtccagaccgtttcgaagataagaataaaa
>PCO-UA_C1285_antisense|cytochrome p450
ggttcagaatggaagaatgcgagggtcaaattcaccagcgtcttcacatcctcaaaaattaaaataatgtacgatactataaacttagtcattccaaatatgatacccatattggacgacagacgcaaaaaaaatcttgatgtcgatgttttggagattatggctcgtttcactactgatgtagttggttcggtgatctttggtgtggaatgcaactgtttcaaaaatccagatgcggaattccgaaggatcggaaaacatctcttcgatgagtttactttgatggatctgttgaatttgttcgcgacgatatttttccccaatatggcagggttattgggaatttctaatattcaaccggacgtatcgaagtatctcagtagaatcatcagagagacggtggagtacagggaaaaaaataatgtggtcagaaaagattttctagatctattgatccaattgaaaaactcgggacaacaaattactgtggaggatataatcggacag
>PCO-UA_C1323|cytochrome p450 cyp6bk17
cgatcttaggtgtggaatgcaattctattcaaaaataccagatgcggaattccgaagactcggaagacacttcttcgaagagttttctacgatagacaagttgcgtttattcacaacgataaatttccccaaattggcagaaacactgagaatttccaatgtacaaccggaggtatcgaagaattacagtaaaattatcaaagaaacggtggagtacagagaaaaaaataatgtggtcaggaaagactttttagatttgttgatccaactgaaaaactcaggagtacaagtaactatggacgaaataatcggccagacattctcatttttcactgccggattcgaaacttctgctaccaccacaacaatgacattgttcgagctggctgagaatcaagaggctcaggatagactaagagaagaaataataagcaccttcgagaagaataacggtgatatgccgtatgaagcactcatgggaatgaaataccttggtcaagcaatcgatgaaactctaaggctatggcctccagtaccaaccatcccaaggctgtgcgtccaggattacaagtttccaggtaatgacttaaccattgaaaaaggaacaaaagtgatgatcccagtttcttggcactgcatcgagatgaatactattatccagacccgttgaaatggaatccagatcggttcgaggacagaaataaaaaattacccgcatattacccgttcggagatggaccgagacattgtattggtatgcgtttcgccttcatgcaggtcagactaggtttggcaaccatcttgaggaactacaaagttactccaagtccactcactgaaaaaccactggatatcaatccaggtaccttcctcctcaaaactaaacaacgtatatatttgaaatttgaaaaaatcaattgattctcaaacttttctagttgaaaaaatcacaaataaattaatcatcatagaaataaataaataattatgataaaataaagaaaaaaaataatatataaaaaaaaaaaaaaaaaaaaaaaaaaaaaaaaaaaacaaaaaaaaaaacaaaaaaaaaaaaaaaaaaaaaaaaaaaaaaaac
>PCO-UA_C1414_antisense|cytochrome p450
ggattgatcagtttgttttatcgcggcatcaagatgttgacagaaattgcgatattgtttgctagtgtgggcatattagctgttttatttgtgaagtacaaatacggatactggaagagaagaaatgttccttatttggaaccaacgtttcctactggcaatagcacgagcttttttccgagaggatttgcaattgggcaattatctcttgatttctatgatgaattcaaagcaagagggttgaaaatgggaggtgttttttggggatagatccaaatttggtactcttggaccctgaagatgtgagaaccgtttttgatcaaggacttcaatagttttgtggaccgtggtatttatatgaccgataaagttcctattactgtacatatggtttcacagcgaggtccagaatggaggaatgctagggtcaaatacaccagcgtcttcacatctgcaaaaatgaaaataatgtatgatacaatgaaagaatgcataacaaatatgataccgacattggacgacagctcagatagaaatcttgatgtcgacgttatggacacgatagcacgtttcactactgactcagttggtgcgtcgatctttggtctggaatgcaattgtttcaaagatccagatgcggaattccggagactcggaagacatattttcgagcagttttctcttgcagacaggatgcgttttttcatgactgtatatttcccgaaattgtcagagacattgggaatttccaatgtccaaccggaggtaacggagaaattcagtagaatcatcacagatgcggtggagtacagagaaaaaatatgtagtcgaggaaagtctttttggatatgttgattcaactgaaaaattctggggtacaaatgcctatggacgaaatatcgg
>PCO-UA_C1447|cytochrome p450 cyp6bk17
aattaatatttctatatgagcataatatgtatgcttaattatgcagaaaatattatcatcacataggtcatctcttatggagggactcaggaactacttggaagatggggtgtcatagaagagcctctatcaagatattactcaagcaatctaccatctcataccagagtttctctacctgctctttctcctactacggaattgggtacaataatcagttgggagaaaaaaagaaggtgacaaattgaatgaaggtgacctccttgctgaaatagagacagataaagcaacaatgggggtttgaaacaccagaagagggatatttagcaaaaattctcattgctgctggtaccaaagatgttcctattgaaactctgaggaaatggcctccagtacaaacctttccaaggacatgcgtgcaggattacaaattcccaggtaaaaacttaaccattgagaaaggaacaaaagtgatcatcccagttctgggactgcatcgagatccagactattatccagacccggaaaaatggaatccagaccgattcgaggatagaaataaaaaattaccagcgtatttcccgttcggagatggacctaggaattgtattggttcgcgtttcgccttgatgcagataaaaatagctttggcaaacatcttgaggagctacaaaatttttccaagtccagtcacaaaaaaaccactagagatcgacccagataccttcgtcatcacaacaaaacaacgtgtatatctgaaattcaaaaaaattcaataattatcaaacttttctagtggcaaaacaagaacaaatcaatcatcaatcatatcagtaggtatattattatgattgtagtcacaaatgaacattatatattcatgaggataaaaaaaaaaaa
>PCO-UA_C1505|cytochrome p450 cyp6bk17
tggacagtctttcatatttttcgctgctggattcgaaacctcttctaccaccatcacgataacattgttcgaactggcacagaatcaagaggcccaggacagagtgagagaagaagtgataacctgcttagagaaagataacaatgatccgacatacgaaacaaatcatggaaatgaaatacctcgggctagctgtagacgaaactctgagattatggcccccggtgacaaccctaacaagggtgtgtgtgcaggattacaagtacccaggtggtgacttcagcgttgagaagggaagaaccgtaatcatcccagttctgggactgcatagagatcctgaccattttccagacccgatgaaatagaatccagaccgattcgaagataaaaataaaaaatacccagcatatttaccgttcggagatggacctagaaactgtattggtatgcgtttcggattgatgcaggtgaaactaggtttagcaatcctcctgaagaactacaaagtttttccaagtccagccactgaaacaccactggagatcgatccagacaccttcgttattcataccaaacaacgtgtatatttgaagtttgaaaaaatttagacttgtcacttttgccaaatacgcaagttgtaaccaccatgcagttatcattctggaatggatgaaacttatccaaagtgttgtaatatagttaccattaggcatcaacaatctccttagtgtagatcagagttctttgatggattcgacatttttgttttgaacgttttaggctgtgtcaagtctgtggtttgaccgggaaca
>PCO-UA_C2001_antisense|cytochrome p450
agagacgttggcaatattcataccttgaagaaatttttgaataataaagcaaacactgatagtgtagtgaaaatgaaaaagaatatgagaatatgaatagtacgaatttgtagttgaaaagagggctactgaaaggaaaagtgattgtcaaacagaaaggaatcgacatcgtcataatgttctcaatcattgtggggctggtcataatggcatcgaccattttctattatttctgcgtacgtccgatgaattattggacaagaaaaggcgttcatcagggatatccgtcatggttatttggagatattttacgtaacattcttggattggaatgtttcctcattacagtctatgatggatatatgaatgctgctaataaaagatattttgggatgtacatgtttgccaagccattgttggtcatcaaagatcctgccttggtaatggaaatcactgtcaaggctttcgataattttgcggaccaccatgacatcatacctacagaagctgatcctttgtgggctaagagtctagtacaactgaaaggagaagattggagatttatgagacccctgatgagtcgttctttctcggtcagcaaaatcaaaacgatgtacaagttgatgtcggactgtgccaaaaacttcgtcgatcatttcaagaacagaatcgaaacatcgatcgaactcaatgttctggatgtaactacaagatacaccaatgacgtcatcgctagcgttgccttcggagtgtctgtggattccatgaaaaatccagataatgagttcttccacgtggcaaaaagggctacagatttgactaggttcaggttgactctgagtgcgtttgcatctttcgttttacctggttccataatgaaaatattcggtttgaggtttttcgaggaggatgtgagaaattacttcttcaacgttcttcaagattcgctacggatgaggaagaattctggaacctactgttcggacctcatagactcgcttttggaagcccaatcagcagcgaagaaagataactctttacggaaattggatgatgacgatatcttatctcaggccatgatttttttccttggaggattcgatacagttagtaaattactcggtttcctttgttacgaactggcaatcaataaggaagtgcaggacagactaagaaaagaaatccgcgatgtctctagagaaaatgatgggaaaataacatacgaagctataatgaaaatggagtacatggacatggttatttcagaatcgttgaggaaatggcccatcatgggtggaatagacagaatatgcacgaaatcgtacaaaatagaaccagtcaccccagccgagcaaaccattatcatagaaaaaggaaccctattatggatacccgtctggtccatacaccgcgatgccaaatatttcccggatccggagaaattcgatccagagaggttcaatgaagagagaaagacagaaatatatccctattcttacaaccctttcggttggccctcgtagctgcatcggacaaagattcagtttacttgaatgtaaaattataattat
>PCO-UA_C2325|cytochrome p450 cyp6bk17
aaatatcaatcagtttgttttatcgccgcatcaagatgttgacagaaatcgccatattggttgcgagtgtgggcatactagccattttattcataaaatacaaatacggatactggaagagaaaaaatattccttatttggagccaacgtttcctactggaaataacacgagcttcttcccgaaaggagtagcagttgggaaagtatctcaatatttctataatgaattcaaagcaagaggattgaaaataggtggagtttttctggggatagatccaaatttggttctcttggaccctgaagatgtgagaaccattttaatcaaggacttcaatagttttgtggaccgtggtatctataagaccaaaaacgatcctatgacagtaaatatgattacacagcaaggcacagaatggaggaatgcgagggtcaaatacaccagcgtcttcacatccgcaaaaataaaaataatgtacgatactatgaaacaaggcattacaaatatgataccaacattggacgacaacgcaaaaaaaaaaatcgatgtcgatgttatggaaacaatggcatgtttcactactgacgcagttggtgcgacgatcttaggtgtgga
>PCO-UA_C2391_antisense|cytochrome p450
aaatgatcatgcagagaaatttcgaccatttccgcaaccacggaatgtacgtcaacgagaaagtggatcctttaacagggaatcttttcaatctggaagacgaaaagtggaggaagctccgatccaaactctcccctacattcacctcaggtaaaatgaagatgatgttccataccatggtggcatgcacacccggcctggaaaccattctagagcagcaatccaatatccaggatcctatcgacatcaaggacgtcgtaagccggttcaccactgacgtcataggctcggtggcattcggcatcgactgcaacagcctcgaaaacccggattcagaattcaggcaattcggcaggaggattttccaaacgcccctggtgaggaggatcaaagacttgttagtgatggtgataccacaccagctactcatcatggtaggctacaagcatatgagcacagatatcgaggagttcttcataaagatggttaaagacacagtcaaatacagagagtcgaacaacatctacaggaaggatttcatgcagctgctgctgcaactgaagaaccgcggcaaactgagcgaggaggaggaagcctcactcctccatgtgggagaggtcgatgggcaatttatgaccgtcaacgaggtggcagcccagtgcttcgtcttctttgtagctggattcgagacttcggctaccacgatgactttcgcgctgctagagctagcgctgaatcaggatatacaggacgagctgagacaggagattgcgatggttttggagaaacatgaggggagctcacgtacgatgctataatgcagatgagttatttggataaagtggtgcatgaaaccttacgtaaacacccacctattcccgttatgccaagggtctgcaataaagatttcaaaattcctggcaccgaagtggtcatcgagaaaggaacaacaattcagcttcccttccgggccatccacagggatccagaatattatccagatccagagaaattcgatccagaaagattcaacgaggaaaacaaggccaaacgacatccgttcgcttttcttccatttggagaaggaccaagaatatgtataggatcacgatttggattgttgcaaacgaaagttgggttatgtgccattttgaggaagttcaaagtaacgcttgatgagaagacaaaaactccaatcaaatactctgcccaccccgtttcaacagtagatggaggagtatggattagagtttctcaaccctgataaattattcttattgacctatgactgaaagaaaatatccaagaattggttttttatatataatcatctatttaatataattacttttatggtaaaaaaaaaaaaaaaaaaaa
>PCO-UA_C2499|cytochrome p450
ctgagtgcgttcgcagctttagttctacctggttccataatgaaatattcggtttgaggtttttcgatgaggatgtgaggaattacttcttcaacgttcttcaagattcactacgtatggggaaggattctggaaccctccgttcacagctcatagactcgcttctggaagcccaatcagcagcaaagaaagataagtcattacggaaattggatgatgacgatattttagctcaatccatgatattcttcgttggtgggtccgaaacagttagtaaactaatcggtttcatatgttacgaactggcaatgaataaggaaatgcaggacagattgagaaaagaaatcctcgatgcttctagagaaaatgatggcgaaattacatacgacgctacaatgaaaatggagtacatggacatgattatttcggaatcgttgagaaaatggcccatcatgggtggaatagacagaatatgcacgaaatcgtacaaaatagagccagtcaccccagacgagcaaccaattataatagaaaaaggaacccaaacgtggatacccatctggtccatacaccacgatcccaaatatttcccggatccggagaaattcgatccagagaggttcaatgaagagaggaagaaagaaatgtatccctacgcttacaacccttccggttgggcccgcgtagctgcctcggacaaagattcagtttacttaaatagtaaaataattattatgcatatcatatccaaatttcaactggaaccatgtcagaagacgaaggttccgttaggacttctcaacaaagcttttctggtcaatccagaagtcgacatcattgtcaatatgaagaaatgcacacctaagaataattagagttacacaggttgatttggttgtattttattggtgattatcttcttcacattatgtatttatcttttcactatatacctcaataaatagggatatgaatggaaaaaaaaaaaaaaaaaaaa
>PCO-UA_C4000_antisense|cytochrome p450
ttttttttttttttttttttattttttctaattttattttgtattgaggaatattctacagaatgcttccaaatcaacaatcactgtttggatagccatatcggatttcactatgaaagaagatatttgttgctcagatagcagtcatataattgcaggacaaatcataaattcaagtgcactaagtttttttattcaatatatactaccccctactatgatcaattatcaattcgctctaacaaatatgagatatcctagcaataacatctgataagagaaatatttatgattttcttgatctgaaccttccaagtattccgtggtcaagtattgaatcgaatagttttttgtgttcttctagaacacccctaatagctgtgatagctgctcctacacccttgtcaactgcttcagcgatattatgcagaacgtgttctcctacttttgtagatgagtcattttcatcttcttctatagaagttgtaggattctctgttgtagtttcagtatcgtccatacttgaagttgaaaccaccacgactaaggatacgaataaaatgaccaacatattcatgattccaaacaacgaatatcttgacttgaaggcaatgactatgagagatggaagtgaaagaagatagaatcatctgattcatttcacctgaatgatatttttccatcaagtaatcagatcttcaatcataagatgattataccagtcattctgctactaacatcgatattactatatatctatgtgtatatattcaaacccctttgttactggaaagagcttggggttgatcaagacgatccatgggagttgctaaaaagtgttcttctaacattctacagcgtgatttggaaacgtgaggatcctttggtatcagtgagaagtcgatattctaaatttcccggaaaaagatattatggaatttatgagttgacttctcctggtctgatgctcagggatccagacctggtcagtcagatgctggttactgattatgtgcatttcaatgatcatagggtactcatacacgatgatcttgatccactattcacgaaatgcatttttgcactgaaaggtgaagagtggcaaaaaataaggaaaactgtcactccatcctccaccagtagcaaaatcaagacacaggttgacactctgagcgaatactctcagaaattcgcagagcaccatctgaggccagatggagaaattgttgaaattgaaatgagagacgtgaccactcgcttctgtaacgacgtttcggctaagttatcattcggcatcagtatcgattctttcgctgagcctgacaacgaattttggcgaatgtgtcacagagctgttgatacgataagcatgagaaaagtgctgtctttcactgtgtatctgattgctccaagactggtcaagtttttgaaaatgaagattgtggacaatgaagcagattctttcttcagacaagtgataagcgaaactatgaaaatcagagaagaagaaagacaaaatggtgtcaagggttctgacttgatacacttgctcttagagggaagaaatagagctaagttgaatcatggaaaagtggccaaaggttcttataaaagttataatgccgattggtcaaacatagaaatcattgctcaggcttttttcttccacttcgcttcctgtgctcccgctcctacgctactgagtttcatggcatacgagattgctgtgaatccagatgttcaagacaagctccgaagggaagtcttcgatatccatgacacttgtggtggaaaattgacgtatgcttg
>PCO-UA_C4898|cytochrome p450-like protein
gggatttccaacctgctgctcacgcgtcatcaaatcatcgcttcgagtcaactttcaagtcacttttactgctgcgcaactgttgatagcacgtgattgtaaacattggcttagtctcagcccactttgattgaattgcaacatgcaaaacctgaggtaaaaatactaattgtaggttagtctatcaaacattccagcaagtgataagtgcaaaatgtaatctgttttcgagccaaagtgccatgtcaacatttcccgtgttatagaaaatacctatacaggatgagctactgcagtcctgccagcagtagtttcttgaactacatcgacgagagtcaattgttttcagcaataggtggtattaccttcatgactttaacaattttctggtatattttgagatcctacactttctttgataaacaccacattactgcaagagcagtaaaaccgaaagcgcccttcagaaacataaaggaagtaattaatcaaaatacgtccctgtacatttacctatggaagtattacaacaaattcaaaaggcaaggcaacaagctcggaggaattcttcttgtttttgaaacctggtatattgttagaacatccggcattgacctacaaaattctcaccgataaaaaattgttcgaagatgtgtatagaaaaaatcagttaaagctagaggattccaaaaaaatctccaaaatggttgacaaacatgctctcgaaaacttaattctcaaagtcaaaaatcgcaagagccaatttatacagaacattgggagtgataatgatccatcttggtgtatttataatttcctgcttgaaaccagttgtactgccttcggtttcaagtttgaaaaaatttgaagagtatagtagacaaaatggttgaagaaaaaacgagttcgaatttgaggcactactttcatctagtttacccttattttgcaagaaagcagacctataaagaactgaaaaattatgttcaggcagtcatagattctagaaag
>PCO-UA_C4902_antisense|cytochrome p450-like protein
tgaaattcacggaaaggtgtataaaagaatgcctaaggctctatcccagcgtgccgtttatatcaagactgtctggagaagaaatccaaacgcattcaggatatactatcccaaaaggagccaatgtgaacatttacatattcgatcttcacaggagtacacacatttgggaaatccagagaaattcgatcctgatagattttgccggagaacgtctcaaaaagacacccgtttgcctatttacctttcagtgctggaccccgcaattgtataggacaaagatttgcaattttggaaataaaggcagcattgtgtggtattttaaggaaattcaaactcgaagcggtggatgcacctgaagatatggtgttcaaatctgatttggtactgagacctgctggagaaattagagtgaagttcgtgccaaggaaatgaaatgaattctcttttgttcactatacatttactaactttagaaatcaccattattcaaggaattcctctgatgagacgtgtacttgaaatttgaaatgttat
>PCO-UA_C4946|cytochrome p450-like protein
aaaaaaattcactagtccatgactggtgcaactcatcgaccaatatcgtccttcacattcactcaatggcgaacaatcacaacacgaatatgacaattttttatcagtcttctaccaacactttcaacctaaatcacgactaaatgaggataataagtataaaaatatcgagatattacaacacagtatgtgcatcaagtaaaaaaccaacaacaatattaacacactcgaaacaagtgacaagtgatataatagatggatggtgtgatttcaggtgaatgcatggtcagtcccaaaaaatatgtttctcgttacggtcctggctgtttttcttgcgggcattttcgcgatactgttggcccacaaatacaaaaggacccactccaaatatatgaggaatattccaggaaaagaacccaatattttcttaggcaatctgtgggattttgccggatcgacagataaatttttgaaaactatctgttcctaccttgatacctatggaccaataacaacactctttgatggtccattcagtgtggtgatattaactgctgaagaaaaatttatagaatacatcctcagttccaccaaaatgatagataagtcagatcaatataattactttcatggatggcttggtactggacttctaacaagcacaggtgcaaaatggaggaaacgaaggaaaatgctgacaccctcatttcatttttctacactggaaaacttcgtcgatatttttgaccgacagggcgatattttcgtcaaggagcttgaacgagaagctggtaaaccttctttcgatatatatccatatgttacaagatgtacacttgacatcatctgtgaggctgctat
>PCO-UA_C6790|cytochrome p450
ctttcgcgctgctagagctagcgctgaatcaggatatacaggacgagctgagacgggagattgggatggttttggagaaacatgtggggagcttacgtacgatggtataatgcagatgagttatttggataaagtggtgcatgaaaccttacgtaaacaccctcccattcccgttatgccaagggctgcaatacagatttcaaaattcctggcaccgacgtggtcatcgagaaaggaacaacaattcagcttcccttccgggccatccacatggattcagattattatccagatccagagaaattcgatccagaaagattcaacgaggaaaacaaggccaaacgacatccgttcgcttttcttccatttggagaaggaccaagaatatgtataggagcaagatttggattaatgcaagcgaaagttggattatgtgccattttgaggaagttcaaagtaacgctcgatgagaagacgaaaactccaatcaaatactctgcccaccccgtttcatcagtagatggaggagtatggattagagtttctcaaccctga
>PCO-Mx_C597|cytochrome p450 cyp4g56
ttcaagttggttttagcttcgtgaaactgttggatacgaatcgatgttgcttgcccttctgctacctcttgactgtgagggttcccccataaccaggccccttgactggtcccctcatagaactacccactttcttgggaatagccggaggatgttccatttggaatcgtgtgtttgatccacatccatcattcctggacccatgacctaaccctgtgagggaaacgtgtctttggcatcttgacatcctccatttgatgtcttccaatctgggaaaccaatattattgataattgctgggattggattcaggtttatttgggacggactcttgtgattgctattacaagcgtggaacatgataaagctatcctatgaagctgagttgtttgggaaaattctttacaatacggacttttcctcccatggtacggatactgactccttatagtaaacggtgatgcatgacgtacgca
>PCO-Mx_C608|glutathione s-transferase
atttcgcggggtactttgctgctaatattagccctcggtttgcaggggtaattctttccggtggacgtgaatgctgggtaacactattctcctgactttctggttatgaacccgatgactccggtgtccaccgtggaagatggggatttcatcctttgcgacttattcattatccatatttatctgggatggattcacttattcatctcccccccgtatcccagttgtgccctgaataaggccttcatcattgattgctgttctacatctgtggaatccttatcacattctcggacgtcgttgccattcctctggtcaatgaactgtttgtaggtcgccaaggacaacggcaccttcctctgcgaaactaacatgtccctgcaatccctcctggaacgctccatgaaatatctttagagcctctcaccttgcattatctgatcatcattttcactctcaggattattaaacccctgatgctcatccccaacgatcgattcctgattattgcctaatgctggactctggcgttagttctgccgtacttcaattaagccaatcg
>PCO-Mx_C2136|cytochrome p450 6j1
aagaggatgatacctgtcccgctttcctttcccgtggagggtttgtcttatatattgttctttgactatgcgccacattcacaaattttttctgaatatacgaaacgtatctccattcctctttctattttctcttccaatgacccattttctttctggttgttatacatccaaatttcatcagattatattgctctcatacttcaagcttttgcggtagaacgacatttcactgaagacagacttggatcctgttattgcgataccaccgtttgtctcaataggcgtttcatggaatttgacatcggcaccctcgacatcatgtttctcatttttgaagatcgccggtttcgatcctttattgaacaattcagatatcattatgatggcctacctctgtgactcattgaagacctccgcctcttgatcaagcacgtacatcaatgtccatttccctctgaaaaatgagaattcgtgtcctcccgtcctagatggcaggagatttgtaga
>PCO-UB_C1905|cytochrome p450 monooxigenase cyp4h10
ttaatcctaaatattatatctccatataagtagtgtgcgattgactcatcatcatgattgtgtattgatccactcgatagctgcatgaaatcgtaaaatttgcaatatctattgtacctatgtctagaaatggtattgtcagtagtcacatttcggtaacagttacttgaatagctcaagaaaacaaaaaaatattgtgaacctactgatcaaaatgataattgcaagacggtgtcgtcaaggaagcggaagcggattgctagaaaggaagacatacaatattgtcacatgttggtgaactggtattcattggtatctaaatacgactccctcagaaacgtaccaggtccaaaaccatggccgattatcggaaatgccaatgaagttggaaaaacaacagttggtgagttatcaggttcatgttatataagatgacccagaaagttccgcaataaaaatggactacacaaagaatgtacataattagacttccatggatgttcattggcttccttactgaaaaaggttccagaatcttttaataacttacaatgagtatttttgcaaacgtaccgaattttaaaaacgattttcaaatcctaaaaacatttctaaaaactttcgaggatttccttagccttatagatttccaagtacttttcctaagagattatgaaaaacttccaaagatttttaagtactcacaatgatttccattgagatttgaatgct
>PCO-UB_C2652_antisense|cytochrome p450 cyp6bk17
ttggatgatatttcggcacgctctgtttaaattaattttacaaaataggtataataaatgtacatattattataggtagatactaatgatatatgtattaaaccaaaaaaggacaattcagatcaaatacaattttttatatgcttacctctgttgtaaaagtttgtttcttacgttcaatttttttatttgttttgtatttttgttataaaaacgtgctttttaatttttttcgaactactatcattttttttgttccaggctacaagcattgtggaatatggcagttggcagctccaacttattttgtgttagatctggatctgctcaagaacattctcatcaaagatttcgatcattttgttgatcgaggtttttactgcaatgaaaaggatgatcctattggttgtcaccttttcggtaagcattcaagaataata
>PCO-UB_C12253_antisense|cytochrome p450 liketbp
tttaaaactaatacgaatacaggtcgcaatcgtcgattgtctcattgggaacagctctggggaacggtcatggtgatgctcttgtgttccttcttttcgctgaagtccgtggtcggcatcgtttatggttgagactaggacggtatctgatcgtcttcgagcccccaactttcgttcttgattaatgaatacatccttggcaaatgctttcgcagttgttcgtctttcataaatccaagaatttcacctctgactatgaaatacgaatgcccccgactgtccctgttaatcattactccgatcccgaaggccaacacaataggatcgaaatcctatgatgttatcccatgctaatgtatacagagcgtaggcttgctttgagcactctaatttcttcaaagtaacagcgccggaggcacgacccggccc
>PCO-UB_C13904|cytochrome p450
tccgaagactcggaagacattttttcgagcagttttctccgatagacaggacacgtttatttatgacggtatatttccccgatttgtctaaaaagttgggaattaccaatgttcagaaggaagtatcgaagcaatacattaaacttatcaaagacacggtggagtacagagaaa
>PCO-UB_C14067|antennae-rich cytochrome p450
gcagtggtccatattttgtcacaatttcatgttgagaaatgcacagctacaccagatccagtggtttttgacccaaagagcgtgatgcttcagtccaaggttggtttacccatgacattaaggctaatttagaggtttttgacaagacaaatccatattaaataatgaaaattctatgcaataaaactcagatttggaatattgaatggaaaaaagaaatggagaatatcccttagaaaaaaaaaaaaaaaaaaaaaaacgaaaaa
>PCO-UB_C15475_antisense|cytochrome p450
aaacactctgtcgttcctctgatgcccaagatctgcactgagcaattcacctacactcccacgaatcctgaatacaagaatatctcggtgacgatcgaacctgggacttcaatcgtgatcccttccacagccatccaccatgaccccaagtactttgaggagccagaaaagttcaagccagaaaggttcatcaataaggacgtcaacaaatacgcctatttaggatttggcttgggacccagaatgtgtataggttctcgtttcgctatagcacagatgaaagttggtttggcttatttcctgaaaaactacgaattcacagtgagccccaagaccgaaacacctctgaagtacgatccttggttcttccttctatcggtgaagagtggtctctggattgaattgcggaagattgaagataactgaaccatccaagactgatccacatgaagacatttggatagctcgacattataattattacaaatacctttaaggaaacgatgtattcatagctgtgtaacttcattggttatatagaaacaggagggacaaacaaatgtatcataaaacaattcattccatgatatcgatgattatttgatgaatataaatattgcaaattgaaaaaaaaaaaaa
>PCO-UB_C15691_antisense|nadph-dependent cytochrome p450 reductase
tttttttttttttttttaaaaattaagtttattcaaccttgacttatatatataatacataaacaagaaatagaattttgttatttgaaaaataggttaacaataatttcaatcatatgaatacaaaacagatatgcagccttcattctatacatacttatgaaaattctgaacaatcattcggtatgatatcatttcaagtttctgtgttattagtgtagccatatgtcagctccatatttactggagattcaaattaggtaaccatatacaataataaattcaatttctggcacataaggttctcaataaataggtatcgtttaagttttttcaactccacacatcggtggagttcgtatcgtgttaccgtgttagattcgtttcacacgttcctacatggtacacggttaacgttcatatatcccatcaaatattgacttctgttgagttctgtgcaaacatcggtactaccactacctatatcaggatttactttttggcgggcagtgcaatcatggagaaaactgaagcgatactggagactgaacacatttctgaggcatctgattctctattctcgtcattagatattttcatagttgctttgatagtgggaggaattagttggtactt
>PCO-UB_C27683|cytochrome p450 55a2
gtcgatatggatcctcctaagcatatggaacagaggaacatggttgccgactacttcacgcatgagtacgttgagaggcgcacgccttggatccaggaaattgttcagcactacctgaacgagttcatcaagaagggagaggaagaagacagtattgatctcgtcgagaactttgctctccatgttccttcacacgtcatctatgacatcctcggagttcctctccacgacgtagactacttgacccagtgcaacgctacccgttctaacggaagtgctactgccagcgcagcacagagtgctaatcaagagttgctgaattacttcgaagagctgctagagaagaaaattcaggaaccttctgatgatgtgatcagctccttggccaaaaaccagcttgcgaaaggaaagttggacaagaaggatgtggttcaaatctcctttttactttttggttga
>PCO-UB_C2941|cytochrome p450
gggagtaatctttagtgcttttaaacatgtcgctatttcttctagtgttggtgttaacgttgatttgtatttttgtgaagaagaatttgagttattgggttgacagaggagtacctggtcctcaacccttacctatagtgggtaacattggtagaaatatcttaggaaaggtgtcacaaggacaaatattcacagatatatacagaacctacaaggagtattcgctcgttggaatcttcagaggaactgttccatatttgcttgtaagagatccagacttcatcaggaatataatagtcaaagacttcaagcactttcaagaaaacaacgttgcagtaaatgaagacgtggatcctatatttgcaaaaataccgttcgtcatcaaggacatcgcagtatggaaattgaagagggcacagctgatatcctgtttctcatctggaaaaatgaaaaggtattatcccttattggaagagtctgcaatgaagatgatcaaatacatagaaaaccagttaaaaaccccggcacctttagaatgcagagagctcagtgtacgtttcagtctagaaagtgtagcttcttgtgttttcggtatagatggcaaatgttttgaagaggattacccaaaattcagagaaatggccgatgaagttctttcgcccagaggtctgctacggggcttgaaactcacattaatattgtcctggccatcattagcaaaacctttgaagatgaaattcgtta
>PCO-UB_C7758_antisense|cytochrome p450 cyp6bk17
accgtaatctgttgattatattcgacatatatccagtttcatttgtgtattcaagatgttggtggaagccgcgatattgttagccagtttggttttactcgcaactttattcgtgaagtacaaatacggatactggaagagaagaaatgttccttatttggaaccaacgttccccattggaaataataccagcttcttgccgaaaggaatatcaattggaataatatcaaattatttctataatgaattcaaaaagaaagggttgaaagtgggcggagttttcttgggaatggatccacagttggtacttgtggaccccgaatacgtgaggaccattttgatcaaggacttcaacagcttcgtggaccgtggaatctatatgactaaaaacgatccagtcactgtaactttgttttcccagaagggccaagattggaagaattcgaggaataaattcaccagcgtcttcacatcagcaaaaatcaaatcaatgtacgatacattgaaagaatgcagtacgaatatgatatcgacattggacgagagcgcagaaaaaattcttgatgtcgatgttttggaaattatggctcgtttcactactgatgtagttgggtcggtgatctttggggtggaatgcaactgtttcaaaaatccagatgcggaattccgaaggatcggaaaacatctcttcgatgagtttactttgatggatctgttgaatttgttcgcgacgatattctttcccaatatggcagggttactgggaatttctaacatccaacccgacgtatcgaagtatttcagtagaatcatcagagagacggtggagtacagagaaaaaaataatgtggtcagaaaagactttctagatctattgatccaattgaaaaactcgggacaacaaattactgtggaggatataatcggacagtctttcatatttttcgctgctggattcgaaacctcatctaccaccatcacgatgacattgtttgaactggcacagaatcaagaggcccaggacagagtgagagaagaagtgattaactgcttagagaaagataacaatgatccgacatacgaaacaatcatggaaatgaaatacctcgggctagctgtagacggtacgaacaactattcattctttcattcacatttattcattcactataggcgattcatgctaaggagtactccctctaccgttgtctaatataactaacgtatga
>PCO-UC_C51_antisense|cytochrome p450 cyp6bk17
ataccttggtcaagcagtcgatgaaactctgaggaaatggcctccagtacaaacctttccaaggacatgcgtgcaggattacaaattcccaggtaaaaacttaaccattgagaaaggaacaaaagtgatcatcccagttctgggactgcatcgagatccagactattatccagacccggacaaatggaatccagaccgattcgaggatagaaataaaaaattaccagcgtatttcccgttcggagatggacctaggaattgtattggttcgcgtttcgccttgatgcaggtcaaactagctttggcaaccatcttgatgagctacaaagtttttccaagtccagtcacaaaaaaaccactagagctcgatccagataccttcgtcatcactgtgaaaccacgtgtacatctgaaattcaagaaaattcgataattattgagtttttctagtggaaaaacaattacaaatcaattatcaatcatatcttggtatattattatgattgtagagatcggaaga
>PCO-UC_C1539_antisense|cytochrome p450
ttgtagtttgtttcatcgcgacttcaagatgttgacagaaatcgccatattgcttgctagtgtgggcatagtagcaattttatttgtaaaatacaaatacggatactggaagaggagaaatattccttatttggtgccaacgtttccaactggaaataacacgaccttcttcccggaaggacaatcaatccatcttatgatttctatcaagaattcaaagcaagaggggcgaaaattggtggagtttatgtggggattgatccacatttgg
>PCO-UC_C1540_antisense|cytochrome p450 cyp6bk17
aatacggatactggaagaggaaaaatattccttacttggtgccaacgtttccaactggaaataacacgactttcttcccggaaggacaatcaattggaaagccatcttatgatttctatcaagaattcaaagcaagaggggcgaaaatgggtggagtttatgtggggattgatccacatttggtaatcttggaccctgaaatattgagaaccattatgatcaaggacttcaatcattttatgaaccgtggtctctataagatcgaaaacgatcctcttacagtgaatatggttacacagcatggcacagaatggaggaatgcgagggtcaaattcaccaacgttttcacatccgcaaaaataaaaataatgtacgatactatgaaactagtcattccaaatatgataccaacattggacgagaaggcaaaaaacaaaattgatgtcgatgttatggagactatggcttgtttcactactgatgcagttggttcgacgatcttaggtgtggaatgcaattctttcaagaatccagatgcggaattccgaagactcggaagacactttttcgaggagttttctacgatagacaagttgcgtttattcgtaacgataaatttccccaatttggcagaaacactgagattttccaatgtacaaccggaggtatcgaagaattacagtaaaattatcaaagaaacggtggagtacagagaaaaaaataatgtggtcaggaaagactttttagatttgttaatccaactgaaaaactctggagtacaagtaactatggacgaaattatcggccagacattctcatttttcactgccggattcgaaacttctgctaccaccacaacaatgacattgttcgagctggctgagaatcaagaggctcaggatagactaagagaagaaataacaagcaccttcgagaagaataacggtgatatgccgtatgaagcgctaatgggaatgaaatactttggtcaagcaatcgatgaaactctaaggctatggcctccagtaccaaccatcccgaggctgtgcgtccaggattacaagtttccaggtactgacttaaccattgaaaagggaacaaaagtgatgatcccagttctggcactgcatctagataaaaactattatccagacccgttgaaatggaatccagatcggttcgaggatagaaatataaaattacctgcgtatttcccgt
>PCO-UC_C3628_antisense|cytochrome p450 cyp6bk17
agattttccaatgtacaaccggaggtatcgaagaattacagtaaaattatcaaagaaacggtggcgtacagagaaaaacataatgtggttaggaaagactttttagatttgttgatccaactgaaaaactcaggagtacaagtaactatggacgaaataatcggccagacattttcatttttcactgccggattcgaaacttctgctaccaccacaacaatgacattgttcgagctggcagagaatcaagaggctcaggataaactaagagaagaaataataagcacctacgagaagaacaacggtgatatgccgtatgaagcccttataggaatgaaataccttggtcaagcaatcgatgaaactctaaggctatggcctccagtaccaaccatcccaaggctgtgcgtcaaggattacaagtttccaggcactgactttaccattgaaaagggaacaaaagtgatgatcccagttctggcactgcatctagatgaaaactattatccagatccgttgaaatggaatccagatcggttcgaggatagaaatagaaaattacctgcgtatttcccgt
>PCO-UC_C3638_antisense|cytochrome p450
attattgatcagtttgttttatcgcggcatcaagatgttgacagaaatcgcgatattgtttgctagtgtgggaatagtagccgttttattcgtgaagtacaaatacggatactggaagagaagaaatgttccttatttggttcctactggcaataacacgagcttctttccgagaggaatagcaattggaaaagtatctcttgatttctataatgcattcaaagcaagaggggtaaaaatgggtggagtttttttggggacagatccaaatttggtactcttggatcctgaagatgtaagaaccgttttgatcaaggacttcaatagttttgtggaccgtggtatctacatgaccgataaagctcctattactgtaaatatggtttcacagcgaggtccagaatggaggaatgctagggtcaaatacaccagcgtcttcacatctgcaaaaatgaaaataatgtacgataccatgaaagaatgcattacaaatatgttaccctggttggacgacggcgcagtaagaaatcttgatgttgatgttttggacaccatagcacgtttcactactgattcagttggtgcgacgatcttaggtgtggaatgcaattgtttcaaagatccagatgcggaattccggagactcggaagacatattttcgaacagttcactattgcagacagaa
>PCO-UC_C5086_antisense|cytochrome p450
atagaaatcttgatgtcgacgttatggacacgatagcacgtttcactactgactcagttggtgcgtcgatctttggtctggaatgcaattgtttcaaagatccagatgcagaattccgaaaactcggaagacatattttccagcagttttctctgacagacaagatgcgtttattcatgactatatatttccccaaattggcagaggaaataggaatttccaatgtccaaccggaggtaacggagaaattcactagaatcatcaaagagacggtggagtacagagaaataatgtttcgaggaaagactttctggatatgttgatccaactcaaaaactcaggggtacaaatgactatagacgaaataatcggccagacat
>PCO-UC_C9752|cytochrome p450
gaccctgaagatgtgagaaccgttttaatcaaggacttcaatcatttcacggaccgtggtctctatatgatcaaaaacgaccctactactgttagtttggttacacagagtggttcagaatggaagaatgcgagggtcaaattcaccagcgtcttcacatcctcaaaaattaaaataatgtacgatactataaaactagtcattccaaatatgatacccatattggacgacagcgcaaaaaaaaatcttgatgtcgatgttttggagataatggcacgtttcactactgacgcagttggttcggcgatcttaggtgtggaatgcaattctttcaaaaatccagatgcggaattccgaagactcggaagacattttttcgaggagttttctccgatggacatgatgcgtttattcatgacgataaatttccccaaattggcagaaaaatttaaaatatccaatgttcaaccggaggtatcgaagcaattcagtagaatcatcaaagagac
>PCO-UC_C9961|cytochrome p450 cyp6bk17
ctactgacgtagttgggtcggtgatctttggggtggaatgcaactgtttcaaaaatccagatgcggaattccgaaggatcggaaaacatctcttcgatgagtttactttgatggatctgttgaatttgttcgcgacgatattctttcccaatatggcagggttactgggaatttctaacatccaacccgacgtatcgaagtatttcagtagaatcatcagagagacggtggagtacagagaaaaaaataatgtggtcagaaaagactttctagatctattgatccaattgaaaaactcggaacaacaaattactgtggaggatataatcggacagtctttcatatttttcgctgctggattcgaaacctcatctaccaccatcacgatgacattgttcgaactggcacagaatcaagaggcccaggacagagtgagagaagaagtgattaactgcttagagaaagataacaatgatccgacatacgaaacaatcatggaaatgaaatacctcgggctagctgtagacgaaactctgagattatggcccccggtgacaaccctaacaagggtgtgtgtgcaggattacaagtacccaggtggtgacttcagcgttgagaagggaagaaccgtaatcatcccagttctgggactgcatagag
>PCO-UC_C9962|cytochrome p450 cyp6bk17
tggaagaattcgaggaataaattcaccagcgtcttcacatcagcaaaaattaaatcaatgtacgatactttgaaagaatgcagtacaaatatgatatcaacattggacgagagcgcagaaagaaatcttgatgtcgatgttttggaaattatggctcgtttcactactgatgtagttgggtcggtgatctttggggtggaatgcaactgtttcaaaaatccagatgcggaattccgaaggatcggaaaacatcttttcgatgagttcactttgatggatctgttgaatttgttcgcgacgatatttttccccaatctggcagggttattgggaatttctaatatccaaccggacgtatcgaagtatttcagtagaatcatcagagagacggtggagtacagagaaaaaaataatgtggtcagaaaagacttcttagatctgttgatccaactgaaaaactcaggacagcaaattactgtggaggatataatcggacagtctttcatatttttcgctgctggattcgaaacctcttctaccaccatcacgataacattgttcgaactggcacagaatcaagaggcccaggacagagtgagagaagaagtgataacctgcttggagaaagataacaatgatccgacatacgaaacaatcatggaaatgaaataccttgggctagctgtagatgaaactctgagattatggcccccggtgacaaccctaacaagggtgtgtgtgcaggattataagtacccaggtggtgacttcagcgttgagaagggaagaaccgtgatcattccagttctgggactgcatagaga
>PCO-UC_C9963|cytochrome p450 cyp6bk17
agagaaaaaaataatgtggtcagaaaagactttttagatctgttgatccaactgaaaaactcaggacagcaaattactgtggaggatataatcggacagtctttcatatttttcgctgctggattcgaaacctcttctacaaccatcacgatgacattgtttgaactggcacagaatcaagaggcccaggacagagtgagagaagaagtgatatcctgcttggagaaagataacaatgatccgacatacgaaacaatcatggaaatgaaataccttgggctagctgtagatgagactctgagattatggcccccggtgacaaccctaacaagggtgtgtgtgcaggattacaagtacccaggtggtgacttcagcgttgagaagggaagaaccgtgatcat
>PCO-UC_C19166_antisense|cytochrome p450 cyp6bk17
acgaccttctttccggaaggacaatcaattggaaaaccatcttatgatttctatcaagaattcaaagcaagaggggcgaaaatgggtggtgagtttctgaatctagtaccaatcctcttcatttggaaaccaccttagaggctatagtgaacttaaactataatgtattcaacttgtagtcgatttcagtgaacaatgtctcatcactgaaaaatatattgtaaatatatccctgaaagatatcttacgggtccagctttttccacccggatcaatcattggacattgttaagatacatcggatatcaaatggatattttctggatatgttggaatgttgataagtccaacttcat
>PCO-UC_C22267_antisense|cytochrome p450
caacgttttggtacaacacagctaaaagttgggatagcacacctcttcaagaacttcgtggtggaagtgaattctaaaacacagtttcctctgacatataatccatatcacatacttctctcgccagttgggggactttggataaatttgcggaaagtatagaattgtattcataaattgataaatattttaggagatgttttcctttgtatcctatattgactgaatgatcttacctatttttagtaataaaaaaatgatgtt
>PCO-UC_C30846_antisense|cytochrome p450 6k1-like
caagattcactacgtatggggaaggattctggaaccctccgttcacagcttatagagtcgcttctggaggcccaatcagcagcaaagaaagatgggtcattgcggcaattggatgatgacgatattttagctcaatcgttgatattttttgttggtgggtccgaaacagttagtaaactgatcggtttcatatgttacgaactggcaatgaataaggaaatgcaggacagattgagaaaagaaattctcgatgtttcaagagaaaatgatggcgaaattacatacgacgctacgatgaaaatggagtacatggacatgattatttcggaatc
>PCO-UC_C36840_antisense|cytochrome p450 cyp393a1
ttcaagaggcaaggcaacaagtttggaggattcttcttgtttttgaaacctggtatattgttagttcatccggcattgacctacaaaattctcaccgataaaaaattgttcgaagatgtgtataggaagaatcagttagagctagaggattccaaaacaatctccaaaatgtttgacaaacatgctctcgaaaacttaattctcaaattcgaaaatctcaagagccaatttttacagaacactgggagcgataatgatgcatcttggtgtatttataatttcctggttgaaaccagttgtactgcctttggttttaagtttgaaaaaaatttgaagagtatagtggacaaaatggttgaagaaaaaacgagttcgaatttgagtcactactttcatttagtttacccttattttgtgagaaagcagacctataaagaactgaaaaattgtgttcaggcagtcatagattccagaaagaaaaatgataaaagagaatatgacgtgatacagaattacatcgatttcatgaatgcagatgtacctcccgatccagaaaaattaatcattgaagaaatactggatattttcattgataatattcaccaaacatattcagcagtatcattctgtctgtatgaactagcatctaattg
>PCO-UC_C40997|cytochrome p450
tactggaaggatcccatggaattccgcccagagagattcttgaacgagaaaggggacctggtggttaacgagaaacattacgtgccgtttggtggaggaaagaggcgttgcttgggagagacacttggcaaagctaatatcttcatgtttttctctaccgttctccacaatttccatgtggagaaagctgacgacgttgaactcaaattggaaggttatgatggagttactatggctcccaaaccgttcagagttagatttatagcgagaaaagactgaaaaatatattattattaattacctatattatacatatatttaaagatactatattaattgttt
>PCO-UC_C54391_antisense|cytochrome p450
cccaaagcggttattataatatataaaaacaacgagtaatctttagtgcttttaaacatgtcgctatttcttctagtgttggtgttaacgttgatttgtatttttgtgaagaagaatttgagttattgggttgagagaggagtacctggtcctcaacccttacctatagtgggtaacattggtagaaatatcttgggaaaggtgtcacaaggacaagtattcacagatatatacagaacctaccaggaatattcgtttgttggaatcttcagaggaactgttccatatttacttgtgagagatccagactttatcaggaatataatagtcaaagacttcaagcactttcaagaaaacaacgttgcagtaaatgaggacgtggatcctatttttgcaagaaatccgttcgtcatcaaggacatcgcagtatggaaattgaagagggcacagctgatatcctgtttctcatctggaaaaa
>PCO-UC_C54396_antisense|cytochrome p450
agtgcattaggtatgatagataaaaactttttttctctttatcacagaatacgcacaatctaataacacatgcagttttaagataattattcattcagtgctctagtataaaattgttagaaacatgatattgatggtgataagtgtccttctgggagtcataataatactccttaccaccatgttggtgaactggtattcattggtatctaaatacgactccctcagaaacgtaccaggtccaaaaccatggccgattatcggaaatgccaatgaagttggaaaaacaacagttgatcttcttcagtcctttgaaaggctccaccagaaatatggtacgtttttcaagttgtggcttggacctagactgcatttgatgatagccaagcccgaatatctggaagcacttctgacttccaatgtccatttggccaaatctgatggatatgatctcttcaagccttggcttggagatggactactagtaagtgttggaaaaaaatggaagagtcgtaggaaaatgataacaccaacgttccatttcaagattctggaagaatttatgacaatattcaacaaacatttcgatctactgatagatattcttgcgaaagaggttgataaaaatcctgaaaaatccattgaaatcagtgaatttgttaacttagcttctctggatgcaatttgtgaaacagcatttggaacccctttgaatgcccaacttaagggcaacccagattacgtgaaagcagtcagcattatcttggaaataatcactttgagattcttctctggatggctcaggaatcccctgatattcagattctcctcgttgtacccaaggtacaagaagaacatgaaaatcctccatgatttcaccaacaaagtcatagtagagcgcaaagaggcttgcaggatcagaaagaacaacacacgtagtcctgctgaggacgggatcagaagaaaagcagcgttgctggacatgctccttgaagccactagcgatggggaagagttgagtaatgaggatatcagagaagaagttgatacgtttatgtttgagggccatgatacaagtgcaactgcaacttgtttcgttctttatgcaatcagtcaaaatcctgacatccaaagtaaggtatatcaagagctcacagaaatcatcggggatgatagcagaacagagataacaatttccaaaatcaacgatttgaaatatctggacatagtggtcaaagaagctctgagaatatatgccccagtacctttaattgaaagaagactagaagatgattggatagtagatggcataactattcctaaggacaccaacatatccattttcctgtatggaatgaatcgtttaccggaagtttttccggatccagagaaattcgatccaga
>PCO-UC_C58613|probable cytochrome p450 305a1-like
tggaggaagaacaagtgaagaagaacgtgttttcgggatgattttctttttggtctgtttggcggtcgcgctgctcatggttttgatgctgttcagcatggggagaccgagaaaatatccgccaggtcccaatttcctgcccatcgtcggcaattacctcgagtacagaagactgctgcagaccaccggttaccaccacctggtgtggacgaagctgagcgagcggtacggcgaggtggtcggtttgaagctgggcaggatgctgacggtgggagtgttcggcgctgaagctgtcaaggaagtgttcaccagggaggacttcgacggcaggccagacgggctcttcttcaggttgcggaccttcggcaaaagattgggtatcgtcttctccgacggccagctgtggaagaaccagcgcaaattctcgctgcagcacctgcgcagcttcggcttcgggcgcagagagatggaggagaagatccaggaggagacgcgatcgctgatcgagatcttcaagggcagcgccggagaggccatcttcatgcacaaagccttcgacatttccgtgctgaacgccctgtgggccatgatggcaggcgaaaggtttgacatcgaggatggccggctgaagaagctactgcaaattattcacgacgcttttcgcttggtagatatatcaggaggtctgctgaaccagatgcccttcttgagacacatcgctccagacgccatcgggtacactttgaataaggagatcttggagagaatgtgggccttccttgcggaaaccatatccgaacacaggaagacagtgacactatcacagcaacctcgagacctcatagatgcatt
>PCO-UD_C462|cytochrome p450
cgtttcgacccggagcggttcagtgacgaaaacagcagagatatcaagccgcacacttacttgccgttcggcagcgggccgcgcaactgcatcggatccaggttcgccattctcgaggcgaagacggtcttctttcacatcttgtccaaattcgagattgtgccggtggggaagtcgcagatacctgtgaagttggccaggaacagtgtcactttgttttcggaaggcgggttctggttcggactgaaagcactt
>PCO-UD_C1501_antisense|cytochrome p450 liketbp
ggtttactcacccgttgactcgcacacatgtcagactccttggtccgtgtttcaagacgggtcgaatggggagcccacaggccgacgccctgagcacgcagatgccgaggcacgccgtgaggcgcgtgctgcagaccacgattaaggcagcgacgtctccacgggcgtaacaaaagcccgggcttaggtcaccaccttaatccgcgtcggtccacgccccgaatcgatcggcggaccggattgctccgttccgcatccgaccaggacgcatcgccggcccccatccgcttccctcccgacaatttcaagcactctttgactctcttttcaaagtccttttcatctttacctcgcggtacttgttcgctatcggtctctcgcccatatttagccttggacggaatttaccgcccgattggggctgcattcccaaacaacccgactcgtagacagcgcctcgtggtgcgacagggtccgggcacgacggggctctcaccctctctggcgcccctttccagggaacttgggcccggtccgtcgctgaggacgcttctccagactacaattcgaacgccgaagacgtccgattttcaagctgggctcttcccggttcgctcgccgttactaagggaatccttgttagtttctttt
>PCO-UD_C2990_antisense|cytochrome p450
ggagtgtctgtggattccttgaataatccagataatgagttcttccgcacggcaagaagggcaacagatgcgactagtattagattggcgctgagtgcatttgcctcatttattctacctggttacctcatgaaagtgttaggtttgaagttttttcaagatgatgtgagaaactatttctccaacgttcttcaagattcaataaggatgaggaagaagtctggaacctactcttcggacctcatagactcgcttctggaagcccaatcaacagcgaagaaagaaaactcattacggaaattggaagatgacgatattttagctcaggcaatgatttttttccttggaggattcgatacagttagtaaattacttggtttcctttgttacgaactggcaatcaataagga
>PCO-UD_C3216|cytochrome p450 cyp6bk17
cagacattttcatttttcactgccggattcgaaacttctgctaccaccacaacaatgacattgttcgagctggcagagaatcaagaggctcaggataaactaagagaagaaataataagcacctacgagaagaacaacggtgatatgccgtatgaagcccttataggaatgaaataccttggtcaagcaatcgatgaaactctaaggctatggcctccagtaccaaccatcccaaggctgtgcgtccaggattacaagtttccaggcactgactttaccattgaaaagggaacaaaagtgatgatcccagttctgg
>PCO-UD_C3300_antisense|cytochrome p450
aattgtattggttcgcgtttcggcttgatgcaggtcaaactagctttggcaaccatcttgatgagctacaacatttttccaagtccagtcacaaaaaaaccactggagctcgacccagatacctttgtcatcactgtaaaaccacgtgtatatctgaaattcaagaaaattcgataattatcaagtttttccagtaaaaaaaaaattacgaatcaattatcagtaggtatattgttatgattgtagctacaaataaatattatatattcagaaaaaaaaaaaaaaaaaaaaaaaaaaaaaaaaaaaaaatgggccccccgtttttgtaaaaaaaatttttttttgggaaaaaaaaa
>PCO-UD_C3538|cytochrome p450
tacgaactggcaatcaataaggaagtacaggacagactaagagaagaaatcctcgatgttaccaaaaaaaatgacgggaaaataacatacgacgctgcaatgaaaatggggtacttggacatggtcatatcagaatcgttgagaaaatggcccattatgggtggaatagacagaatatgcacgaaatcgtacaaaatagagccagtgaccccaggcgagcaaccagttgtaatcgaaaaaggaaccctgatgtggttgtctgcttggtccatacaccacgatgccaaatatttcccggatccggaaaaattcgatccagagagattcaatgaagagagaaagacagaaatatatccctattcttacattccctttggttttggccctcgtacctgcatcggtcaaagattcagtttactaaaatgtaaaatcataattattaatatcatatccaacttcatattggaaccttgccagaagacgaagatcccgttaggacttctcaagaaaggtgttctagtcaatccagaagtcgac
>PCO-UD_C4889|cytochrome p450 9z4
atgaaaatattcggtttgaggtttttcgatgaggatgtcaggaagtatttcttcaacgttcttcaagattcactacgtatggggaaggattctggaaccctccgttcacagcttatagagtcgcttctggaggcccaatcagcagcaaagaaagatgggtcattgcggcaattggatgatgacgatattttagctcaatcgttgatattttttgttggtgggtccgaaacagttagtaaactgatcggtttcatatgttacgaactggcaatgaataaggaaatgcaggacagattgagaaaagaaattctcgatgtttcaagagaaaatgatggcgaaattacatacgacgctacgatgaaaatggagtacatggacat
>PCO-UD_C8777|cytochrome p450
ccctaagtcataatgattccaatcattatatggctgaccatagcagcattagcaagtttctattatttctgcgtacgtccgatgaattattggaaaagaaaaggcgttcatcagggatatccatcatggttatttggagatattttacgtaacattcttggattggaatgtttcctcattacagtctatgatggatatatgaatgctgctaataaaagatattttgggatgtacatgtttgccaagccattgttggtcatcaaagatcctgccttggtaatggaaatcactgtcaaggctttcgataattttgcggaccaccatgacatcatacctacagaagctgatcctttgtgggctaagagtctagtacaactgaaaggagaagattggagatttatgagacccctgatgagtcgttctttctcggtcagcaaaatcaaaacgatgtacaagttgatgtcggactgtgccaaaaacttcgtcgatcatttcaagaacagaatcgaaacatcgatcgaactcaatgttctggatgtaacggcaagatacaccaatgacgtcatcgccagcgttgcattcggagtgactgtggattccatgaacaatccagataatgagttcttccaggtggcaaaaaggacaacagatttgactaggttctggttgaatctgagtgcgttcgcagctttagttctacctggttccataatgaaaatattcggtttgaggtt
>PCO-UD_C12837_antisense|cytochrome p450 partial
gctggattcgaaacctcttctaccaccatcacgataacattgttcgaactggcacagaatcaagaggcccaggacagagtgagagaagaagtgataacctgcttggagaaagataacaatgatccgacatacgaaacaatcatggaaatgaaataccttgggctagctgtagatgaaactctgagattatggcccccggtgacaaccctaacaagggtgtgtgtgcaggattataagtacccaggtggtgacttcagcgttgagaagggaagaaccgtgatcattccagttctgggactgcatagagatccagactattttccagatccgttgaa
>PCO-UD_C19787|cytochrome p450
tggtaggaaggcataccaataatactgaaatagaaagcagttttctttgaaatcaaacgagctccaaacgatcattaatccatctcaagaatattagaaaacaaattcagtgatcttgacagtgcattaggtatgatagataaaaacttttttctctttatcacagaatacgcacaatctaataacacatgcagttttaagataattattcattcagtgctctagtataaaattgttagaaacatgatattgatggtgataagtgtccttctgggaatcataataatattccttaccaccatgttggtgaactggtactcattggtgtctaaatacgactccctcagaaacgtaccaggtccaaaaccatggccgattatcggaaatgcgaatgaagtcggaaaaacaacagttgatcttcttcagtcctttgagaggctccaccagaaatatggtacgtttttcaagttgtggcttggacctagactgcatttgatgatagccaagcccgaatatctggaagcacttctgacttccaatgtccatttagccaaatctgatggatatgatctcttcaagccttggcttggagatggactactagtaagtgttggaaaaaaatggaagagtcgtaggaaaatgataacaccaacgttccatttcaagattctggaagaatttatgacaatattcaacaaacatttcgatctactgatagatattcttgcgaaagaggtcgataaaaatcctgaaaaatccattgaaatcagtgaatttgttaacttagcttctctggatgcaatttgtgaaacagcatttggaacccctttgaatgcccaacttaagggcaacccagattacgtgaaagcagtcagcattatcttggaaataatcactttgagattcttctc
>PCO-UD_C20080|cytochrome p450
cgatttttcaacgcaaaagtccagcccgtgcgatagagaattggtacaactcatatccagattcgagatatttcggactttaccaattcaacgttcccgttttgatggtgaaagacactgagctggtcaaacttatgacgatcaaagatttcgatcacttcactgaccacaggacgttcgtaccagccgacatagatcctttgtggggcaaaaatttattcgctctgacagggacggaatggagacaaatgaggc
>PCO-UD_C21528_antisense|cytochrome p450
gaggccattcatttttaaacttttttcacaatttttattcctggaatctatggttgaaaccttcctatgtaatttcgggacaccctgtatatacctcgagcttcctttcggtttgaaccctgtatatatgtattattctttcattatcattgctgaggatacgtgaagattggaaacgaatgtttaagtgcctacctgatagttcttatttctttttaggccagaagtttgcgatattgcaaatgaaaagttgcatctccaaaattgtaaggaatttccacttgatttccccagaatctgaggaggaattagt
>PCO-UD_C23549_antisense|cytochrome p450-like protein
agtacacacatttgggaaaatccagagaaattcgatcctgacagatttttgccagagaacgtctcaaaaagacacccgttcgcctatttacctttcagtgctggaccccgcaattgtataggacaaagatttgcaattttggaaataaaggcagcattgtgtggtattttgaggaaattcaaactcgaagcagtggatgcacctgaagatatggtgttcaaatctgatttggtactgagacctgctggagaaattagagtgaagttcgtgccaaggaaattaaatgaattctcttttgttcactataca
>PCO-UD_C28165|cytochrome p450
actgacccaaaatactggaaatctcccgagaaattcattcctgagagatttctgaccagagagaataccaataagttcacttatttgccatttggagaaggacctagaatatgcattggtcaacgttttggtacaacacagctgaaagttggaatagcacacctcttcaagaacttcgtggtagaagtgaattcaaaaacacaatttcctctgacatacaatccatatcacatactcctctcgccagttgggggactttggataaatttgcggaaagtatagaattgtattcataaattgataaatatttcagaagatgtcttcctgtgtatcctataatgactgaatgatcttacttatgtttagtaataaaaaaatgatgtt
>PCO-UD_C36510|cytochrome p450 6k1-like
atgaaaatattcggtttgaggttcttcgatgaggatgtcaggaagtatttcttcaacgttctccaagattcactacgtatggggaaggattctggaaccctccgttcacagcttatagagtcgcttttggaggcccaatcagcagcaaagaaagatgggtcattgcggcaattggatgatgacgatatcttagctcaatcgttgatattttttgttggtgggtccgaaacagttagtaaactaatcggtttcatatgttacgaactggcaatgaataaggaaatgcaggacagattgagagcagaaatcctcgatgcttctagagaaaatgatggcgaaattacatacgacgctacaatgaaaatggagtacatggaca
>PCO-UD_C41896_antisense|cytochrome p450 partial
gtgatgccagcattcaatcagaatactttggatactttcttagtcaccttcaatgagaaagctaaagtcttgatcgatcaactagaccaacatgtcgggaagaagaatgtgccattgttcaagttggcatcgaaatgcacactggacatgatctgcgaaactgccatggggattgacatgaacacacaaacaaaatattctgaatacgtctcatccttggataggctgatagaactgatttgcctcagagctgtcaatgtgaggtaccatatagacttaatttggagattatcacctgctggtaggtcatggaataagccattgaaattatgccgagacttcaattcccttgtgataaggaacaaaatgaaaaaccaagaaatagagaataaatcgggagatttcgatgttgattctgaa
>PCO-UD_C42841|cytochrome p450
acatagagcagtaagagacaccgaactttacgggtataacattccccgggacaccataatcctgacgaatttgtacagcgtccacatggataaacactactggaaggatccatggaattccgcccagagagattcttgaactggtggttaacgagaaacattacgtgccgtttggtggaggaaagaggcgttgcttgggagagacacttggcaaagctaatatcttcatgtttttctctacagttcttcacaatttccatgtggagaaagctgacgacgttgaactcaaattggaaggttatgatggagttactatggctcccaaaccgttcagagttagattgatagcgagagaag
>PCO-UD_C44924_antisense|cytochrome p450 cyp6bk17
atgaaataccttggtcaagcaatcgatgaaaccctgaggaaatggcctccagtagcaagcatcttgagggtgtgtgtgcaagattacaagttcccaggtagtgacataatcattgaaaagggaacaaaaataatcgtcccagttctgggcatgcatcgagatccagacttttatcaagacccactgaaatggaatccagatcggtttgaggataggaatcaaaaattacctgcttattttccgttcggtgatggacccagaaattgtattggtttgcgttacgcctatatgcaggtcagactaggtttagcaaccatcc
>PCO-UD_C45139|cytochrome p450
ttattcacgacgcttttcgcttggtagatatatcaggaggtctgctgaaccagatgcccttcttgagacacatcgctccagacgccatcgggtacactttgaataaggagatcttggagagaatgtgggccttccttgcggaaaccatatccgaacacaggaagacagtgacactatcacagcaacctcgagacctcatagatgcatttttgcaaaaaatggatattaagaccgacgacagcttcacagacgatcaactaatgtctttgtgccttgacctttttatggctgggggaggaaaaaccactacaatgtttggggttggcacttttgtttttggttttta
>PCO-UD_C45890_antisense|cytochrome p450 partial
aggtgtggaatgcaattgtttcatgaatccagatgcaaaattccgaagacttggaaaacatgtcttagagcaatttactctgatggacatgacacgcttgttcatgacgatttatttcccaaaactagccaaaaaactgagaatttcgaatgttcaaccggaagtatcgaagcaattcagtaaaattatcaaagacacggtggaatacaggggaaagaatggtttgatccggaaagacttcctaggtatgttgatccagctgaaaaactcaggagttcagatgactatggatgaaattataggccaggcatttttattttttattgctggattcgacacttctgctaccaccacaacgat
>PCO-UD_C46602_antisense|cytochrome p450 cyp4bd4v1
ttaggacacggtctgtgtatgaagtattgaattcacaacattattactttcgtctgatcaagtgacaagtgatataataggtgaaagaactttctcaaggtgaatgcatggtcagtcccaaaaaatatgtttctcgttacggtcctggctgtttttcttgcgggcattttcgcgatactgttggcccacaaatacaaaaggacccactccaaatatatgaggaatattccaggaaaagaacccaatattttcttaggcaatctgtgggatttcgctggatcgacagacaaatttttgaagactatctgttc
>PCO-UD_C49185_antisense|cytochrome p450 307a1
ctccattgatggttatagtatcgagaaggggtcagtgatgtttttgaacaactacgatttgagtatgtctaatgaattgtgggacaagccacaagagttcttgccagaaaggttcataaagaatggtagagtggtgaaacctgagtatttcctgccgtttggaggtggtagaagaagttgcttgggatacaggatggtgcagctcatctcttttggcttcctgggtggtttgatgcagaacttcagtatcgttcccgtagaaaatgaatcgtacaaagttcccataggatcactcgctttgaaaaaagatactttcaaattctgtttcgtgaggagatgaattcattggaggagattttcggatttatattccaaaaaacatcaaagaagagctggtg
>PCO-UE_C585_antisense|cytochrome p450 cyp6bk17
aattatttctataatgaattcaaaaagagagggttgaaagtgggcggagttttcttgggaatggatccacagttggtactcgtggaccccgaatacgtgaggaccattttgatcaaggacttcaacagcttcgtggaccgtggaatctatatgactaaaaacgatccagtcactgtaactttgttttcccagaagggccaagactggaagaattcgaggaataaattcaccagcgtcttcacatcagcaaaaatcaaatcaatgtacgatacattgaaagaatgcagtacgaatatgatatcgacattggacgagagcgcagaaaaaaatcttgatgtcgatgttttggaaattatggctcgtttcactactgatgtagttgggtcggtgatctttggggtggaatgcaactgtttcaaaaatccagatgcggaattccgaaggatcggaaaacatctcttcgatgagtttactttgatggatctgttgaatttgttcgcgacgatattctttcccaatatggcagggttactgggaatttctaacatccaacccgacgtatcgaagtatttcagtagaatcatcagagagacggtggagtacagagaaaaaaataatgtggtcagaaaagactttctagatctattgatccaattgaaaaactcgggacaacaaattactgtggaggatataatcggacagtctttcatatttttcgctgctggattcgaaacctcatctaccaccatcacgatgacattgttcgaactggcacagaatcaagaggcccaggacagagtgagagaagaagtgattaactgcttagagaaagataacaatgatccgacatacgaaacaatcatggaaatgaaatacctcgggctagctgtagacgaaactctgagattatggcccccggtgacaaccctaacaagggtgtgtgtgcaggattacaagtacccaggtggtgacttcagcgttgagaagggaagaaccgtgatcattccagttctgggactgcatagagatccagactattttccagatccgttgaaatggaatccagaccgattcgccgataaaaatcagaaatccgtcgcgtatttcccgttcggagatggacctagaaactgtattggtatgcgtttcggattgatgcaggtgaaactaggtttagcaatcctcctgaagaactacaaagtttttccaagtccagccactgaaacaccactggagatcgatccagacaccttcgt
>PCO-UE_C1959|cytochrome p450
cagagaggttcaatgaagagagaaaggcagaaatatatccctattcttacatcccttttggttttggccctcgtacctgcatcggccaaagattcagtttactgaaatgtaaaattataattatgcatatcatatctaacttcgaattggaaccttgccagaagacgaagattccgttaggacttttcgagaaagcttttctagtcagtccagaagtcgacattatcttgaatctgaagaaaatcgcctaaggactatcatagtggaatcattacctgatatcttatttaagcattatatgtaatatgggagagaaagccccg
>PCO-UE_C5516|cytochrome p450
gaaaagtccatgaattctaatgtagttatatgttaggctcatttaaccggtatacacattgatatcatccttttatcatcgatccaaggtttcgaaacattcaaaatatcaccgaatctgttgattatattcgacatatatccagttccatttgtgtattcaagatgttggtggaagccgcgatattgttagccagtttggttttactcgcaactttattcgtgaagtacaaatacggatactggaagagaaga
>PCO-UE_C5972|cytochrome p450
cagagaggttcaatgaagagaggaagaaagaaatgtatccctacgcttacaacccttttggtttgggcccgcgtagctgcctcggacaaagattcagtttacttaaatgtaaaattattattatgcatatcatatccaattttgaattggaaccatgtcagaagacgaaggttccgttaggacttctcaacaaagcttttctggtcaatccagaagtcgacatcattgtcaatatgaagaaatgcacacctaagaataattagagttacacaggttgat
>PCO-UE_C6550_antisense|cytochrome p450 partial
caatttggcttcaaatcaggacatccaagacaaagtaagggaagaagttatacgcgtcatggccaagtacaatggtgaaatcacctatgacagcctgtctgagatgacctacatgcaacaagtcttcgaagaaacgtggaggctatgcccacctgtccatgtaatcaatagggtgtgcaccagagactacaaaattcccgggacagattcggtaatagaaaaaggcaccctagttttgatacccgcagccggaatacatcatgatccagagtattatcacaaccccgaggtatttgatccggaacacttcaacaaggagaacagta
>PCO-UE_C9872|cytochrome p450
atttctgcgtacgtccgatgaattattggaaaagaaaaggcgttcatcagggatatccgtcctggttatttggagatattttacgtaacattcttggattggaatgtttcctcattacagtctatgatggatatatgaatgctgctaataaaagatattttgggatgtacatgtttgccaagccattgttggtcatcaaagatcctgccttggtaatggaaatcactgtcaaggctttcgataattttgcggaccaccatgacatcatacctacagaagctgatcctttgtgggctaagagtctagtacaactgaaaggagaagattggagatttatgagacccctgatgagtcgttctttctcggtcagcaaaatcaaaacgatgtacaagttgatgtcggactgtgccaaaaacttcgtcgatcatttcaagaacagaatcgaaacatcgatcgaactcaatgttctggatgtaacggcaagatacaccaatgacgtcatcgccagcgttgcattcggagtgactgtggattccatgaacaatccagataatgagttcttccaggtggcaaaaaggacaacagatttgactaggttctggttgaatctgagtgcgttcgcagctttagttctacctggttccataatgaaaatattcggtttgaggtttttcgatgaggatgtcaggaagtatttcttcaacgttcttcaagattcactacgtatggggaaggattctggaaccctccgttcacagcttatagagtcgcttctggaggcccaatcagcagcaaagaaagatgggtcattgcggcaattggatgatgacgatattttagctcaatcgttgatattttttgttggtgggtccgaaacagttagtaaactgatcggtttcatatgttacgaactggcaatgaataaggaaatgcaggacagattgaga
>PCO-UE_C12484|cytochrome p450
ttagatccaaatttggtactcttggaccctgaagatgtgagaaccgttttgatcaaggacttcaatagttttgtggaccgtgggatttatatgaccaataaagttcctatcactgtacatatggtttcacagagaggtccagaatggaggaatgccagggtaaaatacaccagcgtcttcacatctgcgaaaatgaaaattatgtatgatacaatgaaaggatgcataaaaaatatgatgccgacattggacaacagctcagatggaaatcttgatgtcgacgttatggacacgatagcacgtttcactactgactcagttggtgc
>PCO-UE_C12835_antisense|cytochrome p450
caaggatccacagtattacccggatccggatcgtttcgacccggagcggttcagtgacgaaaacagcagagatatcaagccatacacttacttgccgttcggcagcgggccgcgcaactgcatcggatccaggttcgccattctcgaggcgaagacggtcttctttcacatcttgtccaaattcgagattgtgccggtggggaagtcgcagatacctgtgaagttggccaggaacagtgtcactttgttttcggaaggcgggttctggttcggactgaaagcacttggaagtagcgtgtgaagcttcgacatcggggtttgtaacacaacgccactattccggttctcaaaagatggatgaaatattcgc
>PCO-UE_C13486|cytochrome p450
gaaatattcacaaacatatacaggaaatatgaggggtatccgtttgtgggaatatttcgagctactactcccgccctgctcgttagagatccagatttcgtgaaaaatatcacagtcaaagacttcaagcactttcagaataatgacttacatgtcgacaaagaggttgatccactattcggtagacatccattcgtattgaaaggagctgaatggaagatcaaacgggcacaactgtctacttgttttacttcaggaaagatgaaaggtatgtaccctttgatacgaaactccagtgaaagaatggtgcgatatatagaagacgaaatttcaaagtcctctacgatggaaagtagggaactctgtgtcagactcactttggacaacgttgccagttgtgcgttcggccttgaaggcagatcgttcgatgaaccgtattctagtttcaggcagatggctgatgaatttttttctcctgataatttctggatgtccatcagaaccactattttattcctcattccagcactaggaaagttcttcaaaatcaaattcgtatcagacacgataacacaaaaactattgaacactgtctcatccactttgaaataccgaaaagaaaacaacgttgtcaggaatgattttctcgaatatgtcagccaacttggagataatacaaacgtatttacagatgtagatattacggctagtgcagctagctttttcggagatgggtatgaatccagctctagggctatgagttttcttttattcgagttagcgagaaatccacgtgtacaggaaacactcaggcaggagataatagaatcgtacaaaaataataatgactctttttcttatgaatccattcaggaaatgtcatatttggatgcttgtttcaatgaaaatatgcgaaagaactctttaatccatcaactcacgaaactttgtacggagaaatacacctatacgccaaccaatccggaattcaagaaattgacggtaacagtggaacctggaacacccgtcatattgcctatcacagggttgcagaatgatccgaaatatttcgaatctccagacgagttcaaacccgagaggttcctcgataaagacaatatccagaagttcacctatctaccattcggcgaaggtccgcgagtgtgtcttggtcaacgttttggtgtaacccaaataaaagtaggactagtacacttgctgaaaaattatagagtgacggtgaatcagaaaacacaacttcctctgaaatacgatccttggtacataatgttacatgctataggaggtctgtggatcgacttgcataaagtagaatgaacaattattatcatttcagcatcgattaagaagagttattgagatacttggttttttgtctgtgtagat
>PCO-UE_C14262_antisense|nadph cytochrome p450
agaggtttggcgggtgattggcgagaacagcgggcacgtgtacatttgcggggatgccaaaaccatggctttcgatgtcaggtctattctcgcgaagattctacaagaaaagggtcagatgaccgaacaacaagctctggcttatctgaagaaaatggaaacccaaaaacgatattctgctgatgtgtggagttagaaaataattggatttctaagaacaatgtaaaattgtatgtggttgcccgattataatatcctgacaatttaaagctgacacatggtgccttttgtatatacatatactgatacatagaattctcgcgaagtatattttttaatgaaggcggg
>PCO-UE_C16849|cytochrome p450
gagaattataaatgactttgaaaatatttgttcgtgatataaaccaacaccaacaaatcactgtacacatgtgtgtgatagatcatcgatcagtttgtttcatcacggcatcaagatgttgacagaaattgcgatattgtttgcgagcgtggccatattagctactttatttgtaaagtacaaatacggatactggaaaagaaaaaatgttccttatttggaaccaacgtttcctactggaaataacaagagattttttccaaaaggatttgcaattgggcaattatctcag
>PCO-UE_C17727_antisense|cytochrome p450 partial
cgggaggagatccacaaggttctgggggaaaacgaaggggaaatgacgtacgacgccataatgcagatgagctacttggataaggtggttcatgagaccttgcgtaaacattcaccagctcccggtacaaccagagtctgcaacacggatttcaaaattcctggcacacaagtcgttatagagaaaggaaccagggtacacattcccatacacgccatccacatggacccagatcactatccggatccagagctgttcgatccagagagattcagc
>PCO-UE_C20390|cytochrome p450 cyp6bk17
cgaagttctcgcccacttttacctccggtaaaatgaaaatgatgttccagacaatcgcaaactgtggtacgattttggaaaactacatcacgaatgaagctgttaagcatgagcccatggatataaagaatgtgatggcctgttattcaactgacataatcggttcgtgtgcttttggcttggaatgcaacagcttcaaagacccagacactccattcaggaaatacggcgacagagttttcaaccaaaccagatgggaggttttcaagatttccttctcgctgcagttcccc
```
